# Identification of residues potentially involved in optical shifts in the water-soluble chlorophyll-a binding protein through molecular dynamics simulations

**DOI:** 10.1101/2023.10.11.561876

**Authors:** Martina Mai, Valter Zazubovich, R. A. Mansbach

## Abstract

Reversible light- and thermally-induced spectral shifts are universally observed in a wide variety of pigment-protein complexes, at temperatures ranging from cryogenic to ambient. They can be observed either directly, in single-molecule spectroscopy experiments, or via non-photochemical spectral hole burning. These shifts are important to understand, for example, to gain a clearer picture of the primary processes of photosynthesis, or of general features of the protein energy landscapes. In this article, we have employed large-scale molecular dynamics simulations of a prototypical pigment-protein complex to better understand these shifts at a molecular scale. Although multiple mechanisms have been proposed over the years, no verification of these proposals via MD simulations has thus far been performed; our work represents the first step in this direction. The common requirement for all these mechanisms is the presence of double-well (or multiple-well) features of the protein energy landscapes. In this work, from large-scale molecular dynamics simulations of the Water-Soluble Chlorophyll-binding Protein complex, we identified side chain rotations of certain amino acid residues as likely candidates for relevant multi-well landscape features. The protein free energy landscapes associated with side chain rotations feature energy barriers of around 1100- 1600 cm*^−^*^1^, in agreement with optical spectroscopy results, with the most promising residue type associated with experimental signatures being serine, which possesses a symmetric landscape and moment of inertia of a relevant magnitude.

## Supplementary material for "Identification of residues potentially involved in optical shifts in the water-soluble chlorophyll-a binding protein through molecular dynamics simulations": input files for MD: em.log

```
                      :-) GROMACS - gmx mdrun, 2021.4 (-:

                            GROMACS is written by:
     Andrey Alekseenko              Emile Apol              Rossen Apostolov     
         Paul Bauer           Herman J.C. Berendsen           Par Bjelkmar       
       Christian Blau           Viacheslav Bolnykh             Kevin Boyd        
     Aldert van Buuren           Rudi van Drunen             Anton Feenstra      
    Gilles Gouaillardet             Alan Gray               Gerrit Groenhof      
       Anca Hamuraru            Vincent Hindriksen          M. Eric Irrgang      
      Aleksei Iupinov           Christoph Junghans             Joe Jordan        
    Dimitrios Karkoulis            Peter Kasson                Jiri Kraus        
      Carsten Kutzner              Per Larsson              Justin A. Lemkul     
       Viveca Lindahl            Magnus Lundborg             Erik Marklund       
        Pascal Merz             Pieter Meulenhoff            Teemu Murtola       
        Szilard Pall               Sander Pronk              Roland Schulz       
       Michael Shirts            Alexey Shvetsov             Alfons Sijbers      
       Peter Tieleman              Jon Vincent              Teemu Virolainen     
     Christian Wennberg            Maarten Wolf              Artem Zhmurov       
                           and the project leaders:
        Mark Abraham, Berk Hess, Erik Lindahl, and David van der Spoel

Copyright (c) 1991-2000, University of Groningen, The Netherlands.
Copyright (c) 2001-2019, The GROMACS development team at
Uppsala University, Stockholm University and
the Royal Institute of Technology, Sweden.
check out http://www.gromacs.org for more information.

GROMACS is free software; you can redistribute it and/or modify it
under the terms of the GNU Lesser General Public License
as published by the Free Software Foundation; either version 2.1
of the License, or (at your option) any later version.

GROMACS:      gmx mdrun, version 2021.4
Executable:   /cvmfs/soft.computecanada.ca/easybuild/software/2020/avx2/MPI/gcc9/cuda11.4/openmpi4/gromacs/2021.4/bin/gmx
Data prefix:  /cvmfs/soft.computecanada.ca/easybuild/software/2020/avx2/MPI/gcc9/cuda11.4/openmpi4/gromacs/2021.4
Working dir:  /home/martina8/vanilla_2dre
Process ID:   3598685
Command line:
  gmx mdrun -v -deffnm em

GROMACS version:    2021.4
Precision:          mixed
Memory model:       64 bit
MPI library:        thread_mpi
OpenMP support:     enabled (GMX_OPENMP_MAX_THREADS = 64)
GPU support:        CUDA
SIMD instructions:  AVX2_256
FFT library:        fftw-3.3.8-sse2-avx-avx2-avx2_128
RDTSCP usage:       enabled
TNG support:        enabled
Hwloc support:      disabled
Tracing support:    disabled
C compiler:         /cvmfs/soft.computecanada.ca/easybuild/software/2020/avx2/CUDA/gcc9/cuda11.4/openmpi/4.0.3/bin/mpicc GNU 9.3.0
C compiler flags:   -mavx2 -mfma -Wno-missing-field-initializers -fexcess-precision=fast -funroll-all-loops -O3 -DNDEBUG
C++ compiler:       /cvmfs/soft.computecanada.ca/easybuild/software/2020/avx2/CUDA/gcc9/cuda11.4/openmpi/4.0.3/bin/mpicxx GNU 9.3.0
C++ compiler flags: -mavx2 -mfma -Wno-missing-field-initializers -fexcess-precision=fast -funroll-all-loops -fopenmp -O3 -DNDEBUG
CUDA compiler:      /cvmfs/soft.computecanada.ca/easybuild/software/2020/Core/cudacore/11.4.2/bin/nvcc nvcc: NVIDIA (R) Cuda compiler driver;Copyright (c) 2005-2021 NVIDIA Corporation;Built on Sun_Aug_15_21:14:11_PDT_2021;Cuda compilation tools, release 11.4, V11.4.120;Build cuda_11.4.r11.4/compiler.30300941_0
CUDA compiler flags:-std=c++17;-gencode;arch=compute_35,code=sm_35;-gencode;arch=compute_37,code=sm_37;-gencode;arch=compute_50,code=sm_50;-gencode;arch=compute_52,code=sm_52;-gencode;arch=compute_60,code=sm_60;-gencode;arch=compute_61,code=sm_61;-gencode;arch=compute_70,code=sm_70;-gencode;arch=compute_75,code=sm_75;-gencode;arch=compute_80,code=sm_80;-Wno-deprecated-gpu-targets;-gencode;arch=compute_86,code=sm_86;-gencode;arch=compute_35,code=compute_35;-gencode;arch=compute_53,code=compute_53;-gencode;arch=compute_80,code=compute_80;-use_fast_math;-D_FORCE_INLINES;-mavx2 -mfma -Wno-missing-field-initializers -fexcess-precision=fast -funroll-all-loops -fopenmp -O3 -DNDEBUG
CUDA driver:        11.40
CUDA runtime:       N/A


Running on 1 node with total 64 cores, 64 logical cores (GPU detection failed)
Hardware detected:
  CPU info:
    Vendor: AMD
    Brand:  AMD EPYC 7532 32-Core Processor                
    Family: 23   Model: 49   Stepping: 0
    Features: aes amd apic avx avx2 clfsh cmov cx8 cx16 f16c fma htt lahf misalignsse mmx msr nonstop_tsc pclmuldq pdpe1gb popcnt pse rdrnd rdtscp sha sse2 sse3 sse4a sse4.1 sse4.2 ssse3 x2apic
  Hardware topology: Basic
    Sockets, cores, and logical processors:
      Socket  0: [   0] [   1] [   2] [   3] [   4] [   5] [   6] [   7] [   8] [   9] [  10] [  11] [  12] [  13] [  14] [  15] [  16] [  17] [  18] [  19] [  20] [  21] [  22] [  23] [  24] [  25] [  26] [  27] [  28] [  29] [  30] [  31]
      Socket  1: [  32] [  33] [  34] [  35] [  36] [  37] [  38] [  39] [  40] [  41] [  42] [  43] [  44] [  45] [  46] [  47] [  48] [  49] [  50] [  51] [  52] [  53] [  54] [  55] [  56] [  57] [  58] [  59] [  60] [  61] [  62] [  63]


++++ PLEASE READ AND CITE THE FOLLOWING REFERENCE ++++
M. J. Abraham, T. Murtola, R. Schulz, S. Páll, J. C. Smith, B. Hess, E.
Lindahl
GROMACS: High performance molecular simulations through multi-level
parallelism from laptops to supercomputers
SoftwareX 1 (2015) pp. 19-25
-------- -------- --- Thank You --- -------- --------


++++ PLEASE READ AND CITE THE FOLLOWING REFERENCE ++++
S. Páll, M. J. Abraham, C. Kutzner, B. Hess, E. Lindahl
Tackling Exascale Software Challenges in Molecular Dynamics Simulations with
GROMACS
In S. Markidis & E. Laure (Eds.), Solving Software Challenges for Exascale 8759 (2015) pp. 3-27
-------- -------- --- Thank You --- -------- --------


++++ PLEASE READ AND CITE THE FOLLOWING REFERENCE ++++
S. Pronk, S. Páll, R. Schulz, P. Larsson, P. Bjelkmar, R. Apostolov, M. R.
Shirts, J. C. Smith, P. M. Kasson, D. van der Spoel, B. Hess, and E. Lindahl
GROMACS 4.5: a high-throughput and highly parallel open source molecular
simulation toolkit
Bioinformatics 29 (2013) pp. 845-54
-------- -------- --- Thank You --- -------- --------


++++ PLEASE READ AND CITE THE FOLLOWING REFERENCE ++++
B. Hess and C. Kutzner and D. van der Spoel and E. Lindahl
GROMACS 4: Algorithms for highly efficient, load-balanced, and scalable
molecular simulation
J. Chem. Theory Comput. 4 (2008) pp. 435-447
-------- -------- --- Thank You --- -------- --------


++++ PLEASE READ AND CITE THE FOLLOWING REFERENCE ++++
D. van der Spoel, E. Lindahl, B. Hess, G. Groenhof, A. E. Mark and H. J. C.
Berendsen
GROMACS: Fast, Flexible and Free
J. Comp. Chem. 26 (2005) pp. 1701-1719
-------- -------- --- Thank You --- -------- --------


++++ PLEASE READ AND CITE THE FOLLOWING REFERENCE ++++
E. Lindahl and B. Hess and D. van der Spoel
GROMACS 3.0: A package for molecular simulation and trajectory analysis
J. Mol. Mod. 7 (2001) pp. 306-317
-------- -------- --- Thank You --- -------- --------


++++ PLEASE READ AND CITE THE FOLLOWING REFERENCE ++++
H. J. C. Berendsen, D. van der Spoel and R. van Drunen
GROMACS: A message-passing parallel molecular dynamics implementation
Comp. Phys. Comm. 91 (1995) pp. 43-56
-------- -------- --- Thank You --- -------- --------


++++ PLEASE CITE THE DOI FOR THIS VERSION OF GROMACS ++++
https://doi.org/10.5281/zenodo.5636567
-------- -------- --- Thank You --- -------- --------

Input Parameters:
   integrator                     = steep
   tinit                          = 0
   dt                             = 0.001
   nsteps                         = 50000
   init-step                      = 0
   simulation-part                = 1
   mts                            = false
   comm-mode                      = Linear
   nstcomm                        = 100
   bd-fric                        = 0
   ld-seed                        = -545435777
   emtol                          = 1000
   emstep                         = 0.01
   niter                          = 20
   fcstep                         = 0
   nstcgsteep                     = 1000
   nbfgscorr                      = 10
   rtpi                           = 0.05
   nstxout                        = 0
   nstvout                        = 0
   nstfout                        = 0
   nstlog                         = 1000
   nstcalcenergy                  = 100
   nstenergy                      = 1000
   nstxout-compressed             = 0
   compressed-x-precision         = 1000
   cutoff-scheme                  = Verlet
   nstlist                        = 1
   pbc                            = xyz
   periodic-molecules             = false
   verlet-buffer-tolerance        = 0.005
   rlist                          = 1.2
   coulombtype                    = PME
   coulomb-modifier               = Potential-shift
   rcoulomb-switch                = 0
   rcoulomb                       = 1.2
   epsilon-r                      = 1
   epsilon-rf                     = inf
   vdw-type                       = Cut-off
   vdw-modifier                   = Force-switch
   rvdw-switch                    = 1
   rvdw                           = 1.2
   DispCorr                       = No
   table-extension                = 1
   fourierspacing                 = 0.12
   fourier-nx                     = 100
   fourier-ny                     = 100
   fourier-nz                     = 100
   pme-order                      = 4
   ewald-rtol                     = 1e-05
   ewald-rtol-lj                  = 0.001
   lj-pme-comb-rule               = Geometric
   ewald-geometry                 = 0
   epsilon-surface                = 0
   tcoupl                         = No
   nsttcouple                     = -1
   nh-chain-length                = 0
   print-nose-hoover-chain-variables = false
   pcoupl                         = No
   pcoupltype                     = Isotropic
   nstpcouple                     = -1
   tau-p                          = 1
   compressibility (3x3):
      compressibility[    0]={ 0.00000e+00,  0.00000e+00,  0.00000e+00}
      compressibility[    1]={ 0.00000e+00,  0.00000e+00,  0.00000e+00}
      compressibility[    2]={ 0.00000e+00,  0.00000e+00,  0.00000e+00}
   ref-p (3x3):
      ref-p[    0]={ 0.00000e+00,  0.00000e+00,  0.00000e+00}
      ref-p[    1]={ 0.00000e+00,  0.00000e+00,  0.00000e+00}
      ref-p[    2]={ 0.00000e+00,  0.00000e+00,  0.00000e+00}
   refcoord-scaling               = No
   posres-com (3):
      posres-com[0]= 0.00000e+00
      posres-com[1]= 0.00000e+00
      posres-com[2]= 0.00000e+00
   posres-comB (3):
      posres-comB[0]= 0.00000e+00
      posres-comB[1]= 0.00000e+00
      posres-comB[2]= 0.00000e+00
   QMMM                           = false
qm-opts:
   ngQM                           = 0
   constraint-algorithm           = Lincs
   continuation                   = false
   Shake-SOR                      = false
   shake-tol                      = 0.0001
   lincs-order                    = 4
   lincs-iter                     = 1
   lincs-warnangle                = 30
   nwall                          = 0
   wall-type                      = 9-3
   wall-r-linpot                  = -1
   wall-atomtype[0]               = -1
   wall-atomtype[1]               = -1
   wall-density[0]                = 0
   wall-density[1]                = 0
   wall-ewald-zfac                = 3
   pull                           = false
   awh                            = false
   rotation                       = false
   interactiveMD                  = false
   disre                          = No
   disre-weighting                = Conservative
   disre-mixed                    = false
   dr-fc                          = 1000
   dr-tau                         = 0
   nstdisreout                    = 100
   orire-fc                       = 0
   orire-tau                      = 0
   nstorireout                    = 100
   free-energy                    = no
   cos-acceleration               = 0
   deform (3x3):
      deform[    0]={ 0.00000e+00,  0.00000e+00,  0.00000e+00}
      deform[    1]={ 0.00000e+00,  0.00000e+00,  0.00000e+00}
      deform[    2]={ 0.00000e+00,  0.00000e+00,  0.00000e+00}
   simulated-tempering            = false
   swapcoords                     = no
   userint1                       = 0
   userint2                       = 0
   userint3                       = 0
   userint4                       = 0
   userreal1                      = 0
   userreal2                      = 0
   userreal3                      = 0
   userreal4                      = 0
   applied-forces:
     electric-field:
       x:
         E0                       = 0
         omega                    = 0
         t0                       = 0
         sigma                    = 0
       y:
         E0                       = 0
         omega                    = 0
         t0                       = 0
         sigma                    = 0
       z:
         E0                       = 0
         omega                    = 0
         t0                       = 0
         sigma                    = 0
     density-guided-simulation:
       active                     = false
       group                      = protein
       similarity-measure         = inner-product
       atom-spreading-weight      = unity
       force-constant             = 1e+09
       gaussian-transform-spreading-width = 0.2
       gaussian-transform-spreading-range-in-multiples-of-width = 4
       reference-density-filename = reference.mrc
       nst                        = 1
       normalize-densities        = true
       adaptive-force-scaling     = false
       adaptive-force-scaling-time-constant = 4
       shift-vector               = 
       transformation-matrix      = 
grpopts:
   nrdf:      240231
   ref-t:           0
   tau-t:           0
annealing:          No
annealing-npoints:           0
   acc:	           0           0           0
   nfreeze:           N           N           N
   energygrp-flags[  0]: 0


Initializing Domain Decomposition on 64 ranks
NOTE: disabling dynamic load balancing as it is only supported with dynamics, not with integrator 'steep'.
Dynamic load balancing: off
Using update groups, nr 45749, average size 2.5 atoms, max. radius 0.078 nm
Minimum cell size due to atom displacement: 0.000 nm
Initial maximum distances in bonded interactions:
    two-body bonded interactions: 0.523 nm, LJ-14, atoms 11109 11120
  multi-body bonded interactions: 0.484 nm, CMAP Dih., atoms 9585 9601
Minimum cell size due to bonded interactions: 0.532 nm
Guess for relative PME load: 0.20
Will use 48 particle-particle and 16 PME only ranks
This is a guess, check the performance at the end of the log file
Using 16 separate PME ranks, as guessed by mdrun
Optimizing the DD grid for 48 cells with a minimum initial size of 0.532 nm
The maximum allowed number of cells is: X 18 Y 18 Z 15
Domain decomposition grid 4 x 4 x 3, separate PME ranks 16
PME domain decomposition: 4 x 4 x 1
Interleaving PP and PME ranks
This rank does only particle-particle work.
Domain decomposition rank 0, coordinates 0 0 0

The initial number of communication pulses is: X 1 Y 1 Z 1
The initial domain decomposition cell size is: X 2.40 nm Y 2.40 nm Z 2.78 nm

The maximum allowed distance for atom groups involved in interactions is:
                 non-bonded interactions           1.356 nm
            two-body bonded interactions  (-rdd)   1.356 nm
          multi-body bonded interactions  (-rdd)   1.356 nm

Using 64 MPI threads
Using 1 OpenMP thread per tMPI thread

Pinning threads with an auto-selected logical core stride of 1
System total charge: 0.000
Will do PME sum in reciprocal space for electrostatic interactions.

++++ PLEASE READ AND CITE THE FOLLOWING REFERENCE ++++
U. Essmann, L. Perera, M. L. Berkowitz, T. Darden, H. Lee and L. G. Pedersen 
A smooth particle mesh Ewald method
J. Chem. Phys. 103 (1995) pp. 8577-8592
-------- -------- --- Thank You --- -------- --------

Using a Gaussian width (1/beta) of 0.384195 nm for Ewald
Potential shift: LJ r^-12: -2.648e-01 r^-6: -5.349e-01, Ewald -8.333e-06
Initialized non-bonded Ewald tables, spacing: 1.02e-03 size: 1176

Generated table with 1100 data points for 1-4 COUL.
Tabscale = 500 points/nm
Generated table with 1100 data points for 1-4 LJ6.
Tabscale = 500 points/nm
Generated table with 1100 data points for 1-4 LJ12.
Tabscale = 500 points/nm


Using SIMD 4x8 nonbonded short-range kernels

Using a 4x8 pair-list setup:
  updated every 1 steps, buffer 0.000 nm, rlist 1.200 nm
Removing pbc first time

++++ PLEASE READ AND CITE THE FOLLOWING REFERENCE ++++
S. Miyamoto and P. A. Kollman
SETTLE: An Analytical Version of the SHAKE and RATTLE Algorithms for Rigid
Water Models
J. Comp. Chem. 13 (1992) pp. 952-962
-------- -------- --- Thank You --- -------- --------


Linking all bonded interactions to atoms


Note that activating steepest-descent energy minimization via the integrator .mdp option and the command gmx mdrun may be available in a different form in a future version of GROMACS, e.g. gmx minimize and an .mdp option.
Initiating Steepest Descents

Atom distribution over 48 domains: av 2383 stddev 104 min 2202 max 2668
Started Steepest Descents on rank 0 Thu Apr  7 17:18:28 2022


Steepest Descents:
   Tolerance (Fmax)   =  1.00000e+03
   Number of steps    =        50000
           Step           Time
              0        0.00000

   Energies (kJ/mol)
           Bond            U-B    Proper Dih.  Improper Dih.      CMAP Dih.
    6.48307e+04    1.32293e+04    2.79939e+04    3.84599e+02    3.08520e+02
          LJ-14     Coulomb-14        LJ (SR)   Coulomb (SR)   Coul. recip.
    1.64692e+04    1.47951e+05    1.87575e+08   -1.74316e+06    5.17614e+04
      Potential Pressure (bar)
    1.86155e+08    1.08162e+07


DD  step 0 load imb.: force 47.4%  pme mesh/force 1.269
           Step           Time
              1        1.00000

   Energies (kJ/mol)
           Bond            U-B    Proper Dih.  Improper Dih.      CMAP Dih.
    6.48838e+04    1.32358e+04    2.79943e+04    3.84611e+02    3.08524e+02
          LJ-14     Coulomb-14        LJ (SR)   Coulomb (SR)   Coul. recip.
    1.64701e+04    1.47951e+05    4.45850e+07   -1.74328e+06    5.17596e+04
      Potential Pressure (bar)
    4.31647e+07    2.58659e+06

           Step           Time
              2        2.00000

   Energies (kJ/mol)
           Bond            U-B    Proper Dih.  Improper Dih.      CMAP Dih.
    6.49437e+04    1.32514e+04    2.79944e+04    3.86355e+02    3.08578e+02
          LJ-14     Coulomb-14        LJ (SR)   Coulomb (SR)   Coul. recip.
    1.64701e+04    1.47950e+05    1.40914e+07   -1.74343e+06    5.17592e+04
      Potential Pressure (bar)
    1.26710e+07    8.31401e+05

           Step           Time
              3        3.00000

   Energies (kJ/mol)
           Bond            U-B    Proper Dih.  Improper Dih.      CMAP Dih.
    6.50204e+04    1.32874e+04    2.79953e+04    3.91355e+02    3.08968e+02
          LJ-14     Coulomb-14        LJ (SR)   Coulomb (SR)   Coul. recip.
    1.64755e+04    1.47952e+05    4.44203e+06   -1.74346e+06    5.17618e+04
      Potential Pressure (bar)
    3.02176e+06    2.75852e+05

           Step           Time
              4        4.00000

   Energies (kJ/mol)
           Bond            U-B    Proper Dih.  Improper Dih.      CMAP Dih.
    6.53650e+04    1.34418e+04    2.79980e+04    4.12317e+02    3.09124e+02
          LJ-14     Coulomb-14        LJ (SR)   Coulomb (SR)   Coul. recip.
    1.64887e+04    1.47941e+05    1.61744e+06   -1.74364e+06    5.17662e+04
      Potential Pressure (bar)
    1.97523e+05    1.13128e+05

           Step           Time
              5        5.00000

   Energies (kJ/mol)
           Bond            U-B    Proper Dih.  Improper Dih.      CMAP Dih.
    6.57659e+04    1.37069e+04    2.80059e+04    4.70812e+02    3.05581e+02
          LJ-14     Coulomb-14        LJ (SR)   Coulomb (SR)   Coul. recip.
    1.65327e+04    1.47903e+05    1.00465e+06   -1.74378e+06    5.17594e+04
      Potential Pressure (bar)
   -4.14680e+05    7.77599e+04

           Step           Time
              6        6.00000

   Energies (kJ/mol)
           Bond            U-B    Proper Dih.  Improper Dih.      CMAP Dih.
    6.61160e+04    1.44680e+04    2.80381e+04    5.64981e+02    2.96992e+02
          LJ-14     Coulomb-14        LJ (SR)   Coulomb (SR)   Coul. recip.
    1.67167e+04    1.47806e+05    7.11083e+05   -1.74518e+06    5.16702e+04
      Potential Pressure (bar)
   -7.08423e+05    6.07297e+04

           Step           Time
              7        7.00000

   Energies (kJ/mol)
           Bond            U-B    Proper Dih.  Improper Dih.      CMAP Dih.
    6.31772e+04    1.45440e+04    2.80526e+04    6.01181e+02    2.88485e+02
          LJ-14     Coulomb-14        LJ (SR)   Coulomb (SR)   Coul. recip.
    1.67633e+04    1.47722e+05    6.05584e+05   -1.74711e+06    5.14797e+04
      Potential Pressure (bar)
   -8.18899e+05    5.45504e+04

           Step           Time
              8        8.00000

   Energies (kJ/mol)
           Bond            U-B    Proper Dih.  Improper Dih.      CMAP Dih.
    5.88481e+04    1.47605e+04    2.80757e+04    6.45567e+02    2.76849e+02
          LJ-14     Coulomb-14        LJ (SR)   Coulomb (SR)   Coul. recip.
    1.68060e+04    1.47597e+05    5.28432e+05   -1.74912e+06    5.12293e+04
      Potential Pressure (bar)
   -9.02445e+05    4.99724e+04

           Step           Time
              9        9.00000

   Energies (kJ/mol)
           Bond            U-B    Proper Dih.  Improper Dih.      CMAP Dih.
    5.25882e+04    1.48938e+04    2.81044e+04    6.95476e+02    2.60385e+02
          LJ-14     Coulomb-14        LJ (SR)   Coulomb (SR)   Coul. recip.
    1.68257e+04    1.47426e+05    4.72376e+05   -1.75156e+06    5.08307e+04
      Potential Pressure (bar)
   -9.67555e+05    4.65630e+04

           Step           Time
             10       10.00000

   Energies (kJ/mol)
           Bond            U-B    Proper Dih.  Improper Dih.      CMAP Dih.
    4.08959e+04    1.57631e+04    2.81823e+04    7.96067e+02    2.24479e+02
          LJ-14     Coulomb-14        LJ (SR)   Coulomb (SR)   Coul. recip.
    1.68215e+04    1.47063e+05    4.06815e+05   -1.75591e+06    4.99816e+04
      Potential Pressure (bar)
   -1.04937e+06    4.23415e+04

           Step           Time
             11       11.00000

           Step           Time
             12       12.00000

   Energies (kJ/mol)
           Bond            U-B    Proper Dih.  Improper Dih.      CMAP Dih.
    3.88639e+04    1.57470e+04    2.81896e+04    7.99682e+02    2.18727e+02
          LJ-14     Coulomb-14        LJ (SR)   Coulomb (SR)   Coul. recip.
    1.67930e+04    1.47005e+05    3.95609e+05   -1.75669e+06    4.98011e+04
      Potential Pressure (bar)
   -1.06366e+06    4.16064e+04

           Step           Time
             13       13.00000

   Energies (kJ/mol)
           Bond            U-B    Proper Dih.  Improper Dih.      CMAP Dih.
    1.44090e+04    2.06496e+04    2.86007e+04    1.28432e+03    7.34534e+01
          LJ-14     Coulomb-14        LJ (SR)   Coulomb (SR)   Coul. recip.
    1.63704e+04    1.45527e+05    2.97998e+05   -1.77264e+06    4.55906e+04
      Potential Pressure (bar)
   -1.20214e+06    3.34198e+04

           Step           Time
             14       14.00000

   Energies (kJ/mol)
           Bond            U-B    Proper Dih.  Improper Dih.      CMAP Dih.
    9.88882e+03    1.64679e+04    2.85261e+04    9.84476e+02    9.87201e+01
          LJ-14     Coulomb-14        LJ (SR)   Coulomb (SR)   Coul. recip.
    1.57319e+04    1.45443e+05    2.90228e+05   -1.77702e+06    4.42443e+04
      Potential Pressure (bar)
   -1.22541e+06    3.25035e+04

           Step           Time
             15       15.00000

   Energies (kJ/mol)
           Bond            U-B    Proper Dih.  Improper Dih.      CMAP Dih.
    9.35732e+03    1.60789e+04    2.85198e+04    9.66677e+02    9.90580e+01
          LJ-14     Coulomb-14        LJ (SR)   Coulomb (SR)   Coul. recip.
    1.56260e+04    1.45393e+05    2.85410e+05   -1.77819e+06    4.38961e+04
      Potential Pressure (bar)
   -1.23285e+06    3.21081e+04

           Step           Time
             16       16.00000

           Step           Time
             17       17.00000

   Energies (kJ/mol)
           Bond            U-B    Proper Dih.  Improper Dih.      CMAP Dih.
    6.96998e+03    1.44627e+04    2.85128e+04    8.85797e+02    9.92733e+01
          LJ-14     Coulomb-14        LJ (SR)   Coulomb (SR)   Coul. recip.
    1.50365e+04    1.45081e+05    2.72097e+05   -1.78482e+06    4.19200e+04
      Potential Pressure (bar)
   -1.25976e+06    3.06165e+04

           Step           Time
             18       18.00000

   Energies (kJ/mol)
           Bond            U-B    Proper Dih.  Improper Dih.      CMAP Dih.
    4.62817e+03    1.31137e+04    2.87305e+04    8.68440e+02    6.77153e+01
          LJ-14     Coulomb-14        LJ (SR)   Coulomb (SR)   Coul. recip.
    1.34473e+04    1.43846e+05    2.38258e+05   -1.80730e+06    3.49940e+04
      Potential Pressure (bar)
   -1.32935e+06    2.62887e+04

           Step           Time
             19       19.00000

   Energies (kJ/mol)
           Bond            U-B    Proper Dih.  Improper Dih.      CMAP Dih.
    3.69112e+03    1.29612e+04    2.87219e+04    8.65647e+02    6.40018e+01
          LJ-14     Coulomb-14        LJ (SR)   Coulomb (SR)   Coul. recip.
    1.34031e+04    1.43782e+05    2.34255e+05   -1.80834e+06    3.47449e+04
      Potential Pressure (bar)
   -1.33585e+06    2.60568e+04

           Step           Time
             20       20.00000

   Energies (kJ/mol)
           Bond            U-B    Proper Dih.  Improper Dih.      CMAP Dih.
    1.43455e+04    1.50437e+04    2.87238e+04    1.73614e+03    2.02684e+01
          LJ-14     Coulomb-14        LJ (SR)   Coulomb (SR)   Coul. recip.
    1.29913e+04    1.42996e+05    2.19854e+05   -1.82222e+06    3.11305e+04
      Potential Pressure (bar)
   -1.35538e+06    2.49913e+04

           Step           Time
             21       21.00000

   Energies (kJ/mol)
           Bond            U-B    Proper Dih.  Improper Dih.      CMAP Dih.
    3.63871e+03    1.25056e+04    2.87214e+04    8.33325e+02    2.49283e+01
          LJ-14     Coulomb-14        LJ (SR)   Coulomb (SR)   Coul. recip.
    1.29467e+04    1.43060e+05    2.17104e+05   -1.82346e+06    3.07654e+04
      Potential Pressure (bar)
   -1.37386e+06    2.49770e+04

           Step           Time
             22       22.00000

   Energies (kJ/mol)
           Bond            U-B    Proper Dih.  Improper Dih.      CMAP Dih.
    7.51059e+03    1.29632e+04    2.87795e+04    5.16433e+03   -2.73217e+01
          LJ-14     Coulomb-14        LJ (SR)   Coulomb (SR)   Coul. recip.
    1.27206e+04    1.42771e+05    2.09566e+05   -1.83170e+06    2.87944e+04
      Potential Pressure (bar)
   -1.38346e+06    2.41983e+04

           Step           Time
             23       23.00000

   Energies (kJ/mol)
           Bond            U-B    Proper Dih.  Improper Dih.      CMAP Dih.
    3.64349e+03    1.23526e+04    2.87642e+04    1.08159e+03   -1.48409e+01
          LJ-14     Coulomb-14        LJ (SR)   Coulomb (SR)   Coul. recip.
    1.26354e+04    1.42743e+05    2.08337e+05   -1.83318e+06    2.84729e+04
      Potential Pressure (bar)
   -1.39516e+06    2.41311e+04

           Step           Time
             24       24.00000

   Energies (kJ/mol)
           Bond            U-B    Proper Dih.  Improper Dih.      CMAP Dih.
    5.15878e+03    1.25675e+04    2.87556e+04    1.27814e+03   -3.38526e+01
          LJ-14     Coulomb-14        LJ (SR)   Coulomb (SR)   Coul. recip.
    1.23901e+04    1.42462e+05    2.02581e+05   -1.84030e+06    2.68898e+04
      Potential Pressure (bar)
   -1.40825e+06    2.36373e+04

           Step           Time
             25       25.00000

   Energies (kJ/mol)
           Bond            U-B    Proper Dih.  Improper Dih.      CMAP Dih.
    9.07417e+03    1.32946e+04    2.88122e+04    1.03493e+03   -4.56735e+01
          LJ-14     Coulomb-14        LJ (SR)   Coulomb (SR)   Coul. recip.
    1.24339e+04    1.42363e+05    1.98337e+05   -1.84520e+06    2.58799e+04
      Potential Pressure (bar)
   -1.41402e+06    2.32370e+04

           Step           Time
             26       26.00000

           Step           Time
             27       27.00000

   Energies (kJ/mol)
           Bond            U-B    Proper Dih.  Improper Dih.      CMAP Dih.
    4.24276e+03    1.18483e+04    2.87598e+04    1.15983e+03   -4.86401e+01
          LJ-14     Coulomb-14        LJ (SR)   Coulomb (SR)   Coul. recip.
    1.21475e+04    1.42196e+05    1.96159e+05   -1.84792e+06    2.53765e+04
      Potential Pressure (bar)
   -1.42608e+06    2.30866e+04

           Step           Time
             28       28.00000

           Step           Time
             29       29.00000

   Energies (kJ/mol)
           Bond            U-B    Proper Dih.  Improper Dih.      CMAP Dih.
    4.84594e+03    1.14425e+04    2.87591e+04    8.28447e+02   -5.57937e+01
          LJ-14     Coulomb-14        LJ (SR)   Coulomb (SR)   Coul. recip.
    1.21378e+04    1.42226e+05    1.94182e+05   -1.85035e+06    2.48759e+04
      Potential Pressure (bar)
   -1.43111e+06    2.29826e+04

           Step           Time
             30       30.00000

   Energies (kJ/mol)
           Bond            U-B    Proper Dih.  Improper Dih.      CMAP Dih.
    5.53815e+03    1.19032e+04    2.87581e+04    1.16486e+03   -7.13326e+01
          LJ-14     Coulomb-14        LJ (SR)   Coulomb (SR)   Coul. recip.
    1.19941e+04    1.42038e+05    1.92249e+05   -1.85322e+06    2.43821e+04
      Potential Pressure (bar)
   -1.43526e+06    2.27068e+04

           Step           Time
             31       31.00000

   Energies (kJ/mol)
           Bond            U-B    Proper Dih.  Improper Dih.      CMAP Dih.
    3.82706e+03    1.12171e+04    2.87537e+04    7.99025e+02   -6.82891e+01
          LJ-14     Coulomb-14        LJ (SR)   Coulomb (SR)   Coul. recip.
    1.19947e+04    1.42097e+05    1.91052e+05   -1.85465e+06    2.40779e+04
      Potential Pressure (bar)
   -1.44090e+06    2.27129e+04

           Step           Time
             32       32.00000

   Energies (kJ/mol)
           Bond            U-B    Proper Dih.  Improper Dih.      CMAP Dih.
    6.10410e+03    1.20617e+04    2.87876e+04    2.02373e+03   -9.49928e+01
          LJ-14     Coulomb-14        LJ (SR)   Coulomb (SR)   Coul. recip.
    1.18706e+04    1.41930e+05    1.89022e+05   -1.85776e+06    2.35635e+04
      Potential Pressure (bar)
   -1.44249e+06    2.24089e+04

           Step           Time
             33       33.00000

   Energies (kJ/mol)
           Bond            U-B    Proper Dih.  Improper Dih.      CMAP Dih.
    4.03311e+03    1.13996e+04    2.87530e+04    7.97018e+02   -8.01960e+01
          LJ-14     Coulomb-14        LJ (SR)   Coulomb (SR)   Coul. recip.
    1.18709e+04    1.41974e+05    1.88668e+05   -1.85822e+06    2.34473e+04
      Potential Pressure (bar)
   -1.44735e+06    2.24422e+04

           Step           Time
             34       34.00000

           Step           Time
             35       35.00000

   Energies (kJ/mol)
           Bond            U-B    Proper Dih.  Improper Dih.      CMAP Dih.
    3.22061e+03    1.09120e+04    2.87569e+04    8.16589e+02   -8.56296e+01
          LJ-14     Coulomb-14        LJ (SR)   Coulomb (SR)   Coul. recip.
    1.18291e+04    1.41955e+05    1.87404e+05   -1.85989e+06    2.31701e+04
      Potential Pressure (bar)
   -1.45191e+06    2.23643e+04

           Step           Time
             36       36.00000

   Energies (kJ/mol)
           Bond            U-B    Proper Dih.  Improper Dih.      CMAP Dih.
    5.96309e+03    1.13246e+04    2.87494e+04    7.89248e+02   -9.37735e+01
          LJ-14     Coulomb-14        LJ (SR)   Coulomb (SR)   Coul. recip.
    1.17409e+04    1.41862e+05    1.85370e+05   -1.86304e+06    2.26112e+04
      Potential Pressure (bar)
   -1.45473e+06    2.21398e+04

           Step           Time
             37       37.00000

   Energies (kJ/mol)
           Bond            U-B    Proper Dih.  Improper Dih.      CMAP Dih.
    3.47293e+03    1.09658e+04    2.87606e+04    8.38596e+02   -9.72756e+01
          LJ-14     Coulomb-14        LJ (SR)   Coulomb (SR)   Coul. recip.
    1.17046e+04    1.41848e+05    1.84331e+05   -1.86438e+06    2.24090e+04
      Potential Pressure (bar)
   -1.46015e+06    2.20977e+04

           Step           Time
             38       38.00000

   Energies (kJ/mol)
           Bond            U-B    Proper Dih.  Improper Dih.      CMAP Dih.
    8.46062e+03    1.14408e+04    2.87698e+04    7.85615e+02   -1.06252e+02
          LJ-14     Coulomb-14        LJ (SR)   Coulomb (SR)   Coul. recip.
    1.16288e+04    1.41750e+05    1.82498e+05   -1.86742e+06    2.18820e+04
      Potential Pressure (bar)
   -1.46031e+06    2.18553e+04

           Step           Time
             39       39.00000

   Energies (kJ/mol)
           Bond            U-B    Proper Dih.  Improper Dih.      CMAP Dih.
    5.90163e+03    1.12557e+04    2.87982e+04    2.31856e+03   -1.13866e+02
          LJ-14     Coulomb-14        LJ (SR)   Coulomb (SR)   Coul. recip.
    1.16493e+04    1.41743e+05    1.82071e+05   -1.86876e+06    2.16786e+04
      Potential Pressure (bar)
   -1.46346e+06    2.18502e+04

           Step           Time
             40       40.00000

   Energies (kJ/mol)
           Bond            U-B    Proper Dih.  Improper Dih.      CMAP Dih.
    6.84858e+03    1.21420e+04    2.87775e+04    8.27203e+02   -1.15751e+02
          LJ-14     Coulomb-14        LJ (SR)   Coulomb (SR)   Coul. recip.
    1.16102e+04    1.41680e+05    1.80305e+05   -1.87101e+06    2.13249e+04
      Potential Pressure (bar)
   -1.46761e+06    2.16540e+04

           Step           Time
             41       41.00000

           Step           Time
             42       42.00000

   Energies (kJ/mol)
           Bond            U-B    Proper Dih.  Improper Dih.      CMAP Dih.
    5.79895e+03    1.15760e+04    2.88259e+04    1.76046e+03   -1.04465e+02
          LJ-14     Coulomb-14        LJ (SR)   Coulomb (SR)   Coul. recip.
    1.15285e+04    1.41701e+05    1.79189e+05   -1.87265e+06    2.10771e+04
      Potential Pressure (bar)
   -1.47130e+06    2.16341e+04

           Step           Time
             43       43.00000

           Step           Time
             44       44.00000

   Energies (kJ/mol)
           Bond            U-B    Proper Dih.  Improper Dih.      CMAP Dih.
    3.13876e+03    1.08360e+04    2.87981e+04    8.49551e+02   -1.24367e+02
          LJ-14     Coulomb-14        LJ (SR)   Coulomb (SR)   Coul. recip.
    1.15041e+04    1.41631e+05    1.78269e+05   -1.87394e+06    2.08755e+04
      Potential Pressure (bar)
   -1.47817e+06    2.15536e+04

           Step           Time
             45       45.00000

   Energies (kJ/mol)
           Bond            U-B    Proper Dih.  Improper Dih.      CMAP Dih.
    4.21005e+03    1.08424e+04    2.88178e+04    1.43460e+03   -1.20878e+02
          LJ-14     Coulomb-14        LJ (SR)   Coulomb (SR)   Coul. recip.
    1.14105e+04    1.41590e+05    1.76876e+05   -1.87617e+06    2.05478e+04
      Potential Pressure (bar)
   -1.48056e+06    2.14228e+04

           Step           Time
             46       46.00000

   Energies (kJ/mol)
           Bond            U-B    Proper Dih.  Improper Dih.      CMAP Dih.
    4.02177e+03    1.07246e+04    2.87976e+04    7.90215e+02   -1.36113e+02
          LJ-14     Coulomb-14        LJ (SR)   Coulomb (SR)   Coul. recip.
    1.13818e+04    1.41544e+05    1.75963e+05   -1.87765e+06    2.03203e+04
      Potential Pressure (bar)
   -1.48425e+06    2.13410e+04

           Step           Time
             47       47.00000

           Step           Time
             48       48.00000

   Energies (kJ/mol)
           Bond            U-B    Proper Dih.  Improper Dih.      CMAP Dih.
    2.28711e+03    1.04420e+04    2.87980e+04    9.03824e+02   -1.34265e+02
          LJ-14     Coulomb-14        LJ (SR)   Coulomb (SR)   Coul. recip.
    1.13349e+04    1.41529e+05    1.75366e+05   -1.87858e+06    2.01926e+04
      Potential Pressure (bar)
   -1.48786e+06    2.13029e+04

           Step           Time
             49       49.00000

   Energies (kJ/mol)
           Bond            U-B    Proper Dih.  Improper Dih.      CMAP Dih.
    4.29698e+03    1.05982e+04    2.87758e+04    7.73515e+02   -1.48813e+02
          LJ-14     Coulomb-14        LJ (SR)   Coulomb (SR)   Coul. recip.
    1.12591e+04    1.41452e+05    1.73428e+05   -1.88185e+06    1.97131e+04
      Potential Pressure (bar)
   -1.49170e+06    2.11175e+04

           Step           Time
             50       50.00000

   Energies (kJ/mol)
           Bond            U-B    Proper Dih.  Improper Dih.      CMAP Dih.
    3.55316e+03    1.05845e+04    2.88004e+04    8.19016e+02   -1.51447e+02
          LJ-14     Coulomb-14        LJ (SR)   Coulomb (SR)   Coul. recip.
    1.12101e+04    1.41422e+05    1.72679e+05   -1.88307e+06    1.95499e+04
      Potential Pressure (bar)
   -1.49460e+06    2.10364e+04

           Step           Time
             51       51.00000

   Energies (kJ/mol)
           Bond            U-B    Proper Dih.  Improper Dih.      CMAP Dih.
    6.65374e+03    1.07400e+04    2.87782e+04    7.63331e+02   -1.53860e+02
          LJ-14     Coulomb-14        LJ (SR)   Coulomb (SR)   Coul. recip.
    1.11798e+04    1.41386e+05    1.71604e+05   -1.88498e+06    1.92765e+04
      Potential Pressure (bar)
   -1.49476e+06    2.09446e+04

           Step           Time
             52       52.00000

   Energies (kJ/mol)
           Bond            U-B    Proper Dih.  Improper Dih.      CMAP Dih.
    7.06252e+03    1.12444e+04    2.88431e+04    1.75682e+03   -1.49928e+02
          LJ-14     Coulomb-14        LJ (SR)   Coulomb (SR)   Coul. recip.
    1.11189e+04    1.41356e+05    1.70925e+05   -1.88624e+06    1.91222e+04
      Potential Pressure (bar)
   -1.49496e+06    2.08078e+04

           Step           Time
             53       53.00000

   Energies (kJ/mol)
           Bond            U-B    Proper Dih.  Improper Dih.      CMAP Dih.
    7.11625e+03    1.07891e+04    2.87927e+04    7.56437e+02   -1.58636e+02
          LJ-14     Coulomb-14        LJ (SR)   Coulomb (SR)   Coul. recip.
    1.11137e+04    1.41343e+05    1.70225e+05   -1.88737e+06    1.89437e+04
      Potential Pressure (bar)
   -1.49845e+06    2.08196e+04

           Step           Time
             54       54.00000

           Step           Time
             55       55.00000

   Energies (kJ/mol)
           Bond            U-B    Proper Dih.  Improper Dih.      CMAP Dih.
    2.40138e+03    1.01783e+04    2.88021e+04    8.42910e+02   -1.60056e+02
          LJ-14     Coulomb-14        LJ (SR)   Coulomb (SR)   Coul. recip.
    1.10666e+04    1.41324e+05    1.69776e+05   -1.88814e+06    1.88548e+04
      Potential Pressure (bar)
   -1.50506e+06    2.07782e+04

           Step           Time
             56       56.00000

           Step           Time
             57       57.00000

   Energies (kJ/mol)
           Bond            U-B    Proper Dih.  Improper Dih.      CMAP Dih.
    3.69275e+03    1.02945e+04    2.87844e+04    7.52898e+02   -1.69362e+02
          LJ-14     Coulomb-14        LJ (SR)   Coulomb (SR)   Coul. recip.
    1.10384e+04    1.41281e+05    1.68612e+05   -1.89021e+06    1.85679e+04
      Potential Pressure (bar)
   -1.50735e+06    2.07088e+04

           Step           Time
             58       58.00000

   Energies (kJ/mol)
           Bond            U-B    Proper Dih.  Improper Dih.      CMAP Dih.
    3.22182e+03    1.02769e+04    2.88034e+04    7.59412e+02   -1.71434e+02
          LJ-14     Coulomb-14        LJ (SR)   Coulomb (SR)   Coul. recip.
    1.09876e+04    1.41244e+05    1.68028e+05   -1.89134e+06    1.84295e+04
      Potential Pressure (bar)
   -1.50976e+06    2.05928e+04

           Step           Time
             59       59.00000

           Step           Time
             60       60.00000

   Energies (kJ/mol)
           Bond            U-B    Proper Dih.  Improper Dih.      CMAP Dih.
    2.43146e+03    1.00722e+04    2.87882e+04    7.49737e+02   -1.74509e+02
          LJ-14     Coulomb-14        LJ (SR)   Coulomb (SR)   Coul. recip.
    1.09779e+04    1.41235e+05    1.67489e+05   -1.89224e+06    1.83058e+04
      Potential Pressure (bar)
   -1.51237e+06    2.06054e+04

           Step           Time
             61       61.00000

   Energies (kJ/mol)
           Bond            U-B    Proper Dih.  Improper Dih.      CMAP Dih.
    3.85063e+03    1.03379e+04    2.88102e+04    7.53533e+02   -1.79468e+02
          LJ-14     Coulomb-14        LJ (SR)   Coulomb (SR)   Coul. recip.
    1.09143e+04    1.41179e+05    1.66508e+05   -1.89422e+06    1.80566e+04
      Potential Pressure (bar)
   -1.51398e+06    2.04306e+04

           Step           Time
             62       62.00000

   Energies (kJ/mol)
           Bond            U-B    Proper Dih.  Improper Dih.      CMAP Dih.
    2.93132e+03    1.00541e+04    2.87880e+04    7.44598e+02   -1.83255e+02
          LJ-14     Coulomb-14        LJ (SR)   Coulomb (SR)   Coul. recip.
    1.09104e+04    1.41173e+05    1.65930e+05   -1.89512e+06    1.79375e+04
      Potential Pressure (bar)
   -1.51683e+06    2.04695e+04

           Step           Time
             63       63.00000

   Energies (kJ/mol)
           Bond            U-B    Proper Dih.  Improper Dih.      CMAP Dih.
    4.60999e+03    1.04157e+04    2.88175e+04    7.46400e+02   -1.87034e+02
          LJ-14     Coulomb-14        LJ (SR)   Coulomb (SR)   Coul. recip.
    1.08526e+04    1.41123e+05    1.65244e+05   -1.89668e+06    1.77434e+04
      Potential Pressure (bar)
   -1.51732e+06    2.02918e+04

           Step           Time
             64       64.00000

   Energies (kJ/mol)
           Bond            U-B    Proper Dih.  Improper Dih.      CMAP Dih.
    4.09788e+03    1.01089e+04    2.87872e+04    7.40737e+02   -1.91113e+02
          LJ-14     Coulomb-14        LJ (SR)   Coulomb (SR)   Coul. recip.
    1.08556e+04    1.41120e+05    1.64601e+05   -1.89762e+06    1.76268e+04
      Potential Pressure (bar)
   -1.51988e+06    2.03535e+04

           Step           Time
             65       65.00000

           Step           Time
             66       66.00000

   Energies (kJ/mol)
           Bond            U-B    Proper Dih.  Improper Dih.      CMAP Dih.
    2.13617e+03    9.95622e+03    2.88058e+04    7.40075e+02   -1.92647e+02
          LJ-14     Coulomb-14        LJ (SR)   Coulomb (SR)   Coul. recip.
    1.08180e+04    1.41096e+05    1.64293e+05   -1.89829e+06    1.75392e+04
      Potential Pressure (bar)
   -1.52310e+06    2.02810e+04

           Step           Time
             67       67.00000

   Energies (kJ/mol)
           Bond            U-B    Proper Dih.  Improper Dih.      CMAP Dih.
    4.79983e+03    1.01002e+04    2.87918e+04    7.35197e+02   -2.03388e+02
          LJ-14     Coulomb-14        LJ (SR)   Coulomb (SR)   Coul. recip.
    1.07694e+04    1.41036e+05    1.62664e+05   -1.90137e+06    1.71678e+04
      Potential Pressure (bar)
   -1.52551e+06    2.01737e+04

           Step           Time
             68       68.00000

   Energies (kJ/mol)
           Bond            U-B    Proper Dih.  Improper Dih.      CMAP Dih.
    2.57778e+03    9.96803e+03    2.88192e+04    7.34167e+02   -2.05089e+02
          LJ-14     Coulomb-14        LJ (SR)   Coulomb (SR)   Coul. recip.
    1.07204e+04    1.41007e+05    1.62352e+05   -1.90214e+06    1.70672e+04
      Potential Pressure (bar)
   -1.52910e+06    2.00747e+04

           Step           Time
             69       69.00000

           Step           Time
             70       70.00000

   Energies (kJ/mol)
           Bond            U-B    Proper Dih.  Improper Dih.      CMAP Dih.
    2.53425e+03    9.87498e+03    2.88049e+04    7.32654e+02   -2.08489e+02
          LJ-14     Coulomb-14        LJ (SR)   Coulomb (SR)   Coul. recip.
    1.07116e+04    1.40995e+05    1.61844e+05   -1.90303e+06    1.69641e+04
      Potential Pressure (bar)
   -1.53078e+06    2.00848e+04

           Step           Time
             71       71.00000

   Energies (kJ/mol)
           Bond            U-B    Proper Dih.  Improper Dih.      CMAP Dih.
    3.03152e+03    1.00102e+04    2.88264e+04    7.30944e+02   -2.12155e+02
          LJ-14     Coulomb-14        LJ (SR)   Coulomb (SR)   Coul. recip.
    1.06671e+04    1.40958e+05    1.61314e+05   -1.90427e+06    1.68147e+04
      Potential Pressure (bar)
   -1.53213e+06    1.99612e+04

           Step           Time
             72       72.00000

   Energies (kJ/mol)
           Bond            U-B    Proper Dih.  Improper Dih.      CMAP Dih.
    3.14831e+03    9.89518e+03    2.88062e+04    7.29637e+02   -2.15726e+02
          LJ-14     Coulomb-14        LJ (SR)   Coulomb (SR)   Coul. recip.
    1.06641e+04    1.40949e+05    1.60783e+05   -1.90517e+06    1.67152e+04
      Potential Pressure (bar)
   -1.53369e+06    1.99912e+04

           Step           Time
             73       73.00000

   Energies (kJ/mol)
           Bond            U-B    Proper Dih.  Improper Dih.      CMAP Dih.
    3.89361e+03    1.01225e+04    2.88350e+04    7.27989e+02   -2.18951e+02
          LJ-14     Coulomb-14        LJ (SR)   Coulomb (SR)   Coul. recip.
    1.06168e+04    1.40909e+05    1.60356e+05   -1.90632e+06    1.65767e+04
      Potential Pressure (bar)
   -1.53450e+06    1.98460e+04

           Step           Time
             74       74.00000

   Energies (kJ/mol)
           Bond            U-B    Proper Dih.  Improper Dih.      CMAP Dih.
    4.52779e+03    9.98461e+03    2.88066e+04    7.26907e+02   -2.22708e+02
          LJ-14     Coulomb-14        LJ (SR)   Coulomb (SR)   Coul. recip.
    1.06225e+04    1.40905e+05    1.59787e+05   -1.90720e+06    1.64837e+04
      Potential Pressure (bar)
   -1.53558e+06    1.99013e+04

           Step           Time
             75       75.00000

   Energies (kJ/mol)
           Bond            U-B    Proper Dih.  Improper Dih.      CMAP Dih.
    5.43968e+03    1.03576e+04    2.88453e+04    7.25257e+02   -2.25467e+02
          LJ-14     Coulomb-14        LJ (SR)   Coulomb (SR)   Coul. recip.
    1.05706e+04    1.40860e+05    1.59487e+05   -1.90828e+06    1.63521e+04
      Potential Pressure (bar)
   -1.53587e+06    1.97265e+04

           Step           Time
             76       76.00000

           Step           Time
             77       77.00000

   Energies (kJ/mol)
           Bond            U-B    Proper Dih.  Improper Dih.      CMAP Dih.
    2.07724e+03    9.76854e+03    2.88241e+04    7.24330e+02   -2.27510e+02
          LJ-14     Coulomb-14        LJ (SR)   Coulomb (SR)   Coul. recip.
    1.05675e+04    1.40864e+05    1.59091e+05   -1.90872e+06    1.63032e+04
      Potential Pressure (bar)
   -1.54072e+06    1.98096e+04

           Step           Time
             78       78.00000

   Energies (kJ/mol)
           Bond            U-B    Proper Dih.  Improper Dih.      CMAP Dih.
    6.14412e+03    1.03715e+04    2.88511e+04    7.18572e+02   -2.42233e+02
          LJ-14     Coulomb-14        LJ (SR)   Coulomb (SR)   Coul. recip.
    1.04565e+04    1.40745e+05    1.57550e+05   -1.91302e+06    1.58111e+04
      Potential Pressure (bar)
   -1.54262e+06    1.95217e+04

           Step           Time
             79       79.00000

   Energies (kJ/mol)
           Bond            U-B    Proper Dih.  Improper Dih.      CMAP Dih.
    2.24944e+03    9.74304e+03    2.88355e+04    7.18061e+02   -2.43644e+02
          LJ-14     Coulomb-14        LJ (SR)   Coulomb (SR)   Coul. recip.
    1.04548e+04    1.40763e+05    1.56887e+05   -1.91343e+06    1.57722e+04
      Potential Pressure (bar)
   -1.54825e+06    1.95975e+04

           Step           Time
             80       80.00000

           Step           Time
             81       81.00000

   Energies (kJ/mol)
           Bond            U-B    Proper Dih.  Improper Dih.      CMAP Dih.
    3.18216e+03    9.90456e+03    2.88426e+04    7.15713e+02   -2.48209e+02
          LJ-14     Coulomb-14        LJ (SR)   Coulomb (SR)   Coul. recip.
    1.04137e+04    1.40712e+05    1.56319e+05   -1.91481e+06    1.56143e+04
      Potential Pressure (bar)
   -1.54936e+06    1.94935e+04

           Step           Time
             82       82.00000

   Energies (kJ/mol)
           Bond            U-B    Proper Dih.  Improper Dih.      CMAP Dih.
    2.58105e+03    9.72721e+03    2.88399e+04    7.14872e+02   -2.51249e+02
          LJ-14     Coulomb-14        LJ (SR)   Coulomb (SR)   Coul. recip.
    1.04100e+04    1.40716e+05    1.55968e+05   -1.91547e+06    1.55537e+04
      Potential Pressure (bar)
   -1.55121e+06    1.95092e+04

           Step           Time
             83       83.00000

   Energies (kJ/mol)
           Bond            U-B    Proper Dih.  Improper Dih.      CMAP Dih.
    4.02351e+03    1.00281e+04    2.88486e+04    7.12918e+02   -2.54234e+02
          LJ-14     Coulomb-14        LJ (SR)   Coulomb (SR)   Coul. recip.
    1.03701e+04    1.40667e+05    1.55525e+05   -1.91666e+06    1.54165e+04
      Potential Pressure (bar)
   -1.55132e+06    1.93978e+04

           Step           Time
             84       84.00000

   Energies (kJ/mol)
           Bond            U-B    Proper Dih.  Improper Dih.      CMAP Dih.
    3.45299e+03    9.77775e+03    2.88443e+04    7.12127e+02   -2.57841e+02
          LJ-14     Coulomb-14        LJ (SR)   Coulomb (SR)   Coul. recip.
    1.03713e+04    1.40677e+05    1.55142e+05   -1.91733e+06    1.53585e+04
      Potential Pressure (bar)
   -1.55326e+06    1.94296e+04

           Step           Time
             85       85.00000

           Step           Time
             86       86.00000

   Energies (kJ/mol)
           Bond            U-B    Proper Dih.  Improper Dih.      CMAP Dih.
    2.12157e+03    9.69077e+03    2.88488e+04    7.11148e+02   -2.59034e+02
          LJ-14     Coulomb-14        LJ (SR)   Coulomb (SR)   Coul. recip.
    1.03446e+04    1.40650e+05    1.54930e+05   -1.91786e+06    1.52933e+04
      Potential Pressure (bar)
   -1.55553e+06    1.93864e+04

           Step           Time
             87       87.00000

   Energies (kJ/mol)
           Bond            U-B    Proper Dih.  Improper Dih.      CMAP Dih.
    4.08430e+03    9.80362e+03    2.88503e+04    7.08508e+02   -2.66316e+02
          LJ-14     Coulomb-14        LJ (SR)   Coulomb (SR)   Coul. recip.
    1.03212e+04    1.40622e+05    1.54121e+05   -1.91969e+06    1.51127e+04
      Potential Pressure (bar)
   -1.55633e+06    1.93277e+04

           Step           Time
             88       88.00000

   Energies (kJ/mol)
           Bond            U-B    Proper Dih.  Improper Dih.      CMAP Dih.
    2.59654e+03    9.74035e+03    2.88569e+04    7.07439e+02   -2.67513e+02
          LJ-14     Coulomb-14        LJ (SR)   Coulomb (SR)   Coul. recip.
    1.02867e+04    1.40588e+05    1.53899e+05   -1.92030e+06    1.50372e+04
      Potential Pressure (bar)
   -1.55885e+06    1.92681e+04

           Step           Time
             89       89.00000

           Step           Time
             90       90.00000

   Energies (kJ/mol)
           Bond            U-B    Proper Dih.  Improper Dih.      CMAP Dih.
    2.28986e+03    9.63675e+03    2.88550e+04    7.06556e+02   -2.70078e+02
          LJ-14     Coulomb-14        LJ (SR)   Coulomb (SR)   Coul. recip.
    1.02806e+04    1.40587e+05    1.53613e+05   -1.92090e+06    1.49813e+04
      Potential Pressure (bar)
   -1.56022e+06    1.92756e+04

           Step           Time
             91       91.00000

   Energies (kJ/mol)
           Bond            U-B    Proper Dih.  Improper Dih.      CMAP Dih.
    3.11047e+03    9.80521e+03    2.88619e+04    7.04792e+02   -2.73499e+02
          LJ-14     Coulomb-14        LJ (SR)   Coulomb (SR)   Coul. recip.
    1.02467e+04    1.40544e+05    1.53198e+05   -1.92202e+06    1.48606e+04
      Potential Pressure (bar)
   -1.56096e+06    1.91851e+04

           Step           Time
             92       92.00000

   Energies (kJ/mol)
           Bond            U-B    Proper Dih.  Improper Dih.      CMAP Dih.
    2.74535e+03    9.65651e+03    2.88589e+04    7.03893e+02   -2.76183e+02
          LJ-14     Coulomb-14        LJ (SR)   Coulomb (SR)   Coul. recip.
    1.02437e+04    1.40549e+05    1.52886e+05   -1.92263e+06    1.48067e+04
      Potential Pressure (bar)
   -1.56245e+06    1.92061e+04

           Step           Time
             93       93.00000

           Step           Time
             94       94.00000

   Energies (kJ/mol)
           Bond            U-B    Proper Dih.  Improper Dih.      CMAP Dih.
    2.06767e+03    9.62149e+03    2.88626e+04    7.03074e+02   -2.77620e+02
          LJ-14     Coulomb-14        LJ (SR)   Coulomb (SR)   Coul. recip.
    1.02231e+04    1.40526e+05    1.52699e+05   -1.92312e+06    1.47505e+04
      Potential Pressure (bar)
   -1.56395e+06    1.91662e+04

           Step           Time
             95       95.00000

   Energies (kJ/mol)
           Bond            U-B    Proper Dih.  Improper Dih.      CMAP Dih.
    3.12335e+03    9.66944e+03    2.88634e+04    7.00684e+02   -2.83570e+02
          LJ-14     Coulomb-14        LJ (SR)   Coulomb (SR)   Coul. recip.
    1.01987e+04    1.40501e+05    1.52036e+05   -1.92470e+06    1.45995e+04
      Potential Pressure (bar)
   -1.56529e+06    1.91211e+04

           Step           Time
             96       96.00000

   Energies (kJ/mol)
           Bond            U-B    Proper Dih.  Improper Dih.      CMAP Dih.
    2.33637e+03    9.64576e+03    2.88688e+04    6.99744e+02   -2.85094e+02
          LJ-14     Coulomb-14        LJ (SR)   Coulomb (SR)   Coul. recip.
    1.01728e+04    1.40472e+05    1.51840e+05   -1.92526e+06    1.45350e+04
      Potential Pressure (bar)
   -1.56698e+06    1.90685e+04

           Step           Time
             97       97.00000

           Step           Time
             98       98.00000

   Energies (kJ/mol)
           Bond            U-B    Proper Dih.  Improper Dih.      CMAP Dih.
    2.13819e+03    9.57881e+03    2.88675e+04    6.98893e+02   -2.87252e+02
          LJ-14     Coulomb-14        LJ (SR)   Coulomb (SR)   Coul. recip.
    1.01660e+04    1.40469e+05    1.51596e+05   -1.92580e+06    1.44853e+04
      Potential Pressure (bar)
   -1.56809e+06    1.90709e+04

           Step           Time
             99       99.00000

   Energies (kJ/mol)
           Bond            U-B    Proper Dih.  Improper Dih.      CMAP Dih.
    2.63491e+03    9.67833e+03    2.88732e+04    6.97183e+02   -2.90748e+02
          LJ-14     Coulomb-14        LJ (SR)   Coulomb (SR)   Coul. recip.
    1.01355e+04    1.40431e+05    1.51209e+05   -1.92687e+06    1.43754e+04
      Potential Pressure (bar)
   -1.56913e+06    1.89956e+04

           Step           Time
            100      100.00000

   Energies (kJ/mol)
           Bond            U-B    Proper Dih.  Improper Dih.      CMAP Dih.
    2.37758e+03    9.58297e+03    2.88710e+04    6.96307e+02   -2.93030e+02
          LJ-14     Coulomb-14        LJ (SR)   Coulomb (SR)   Coul. recip.
    1.01308e+04    1.40433e+05    1.50947e+05   -1.92743e+06    1.43267e+04
      Potential Pressure (bar)
   -1.57036e+06    1.90081e+04

           Step           Time
            101      101.00000

   Energies (kJ/mol)
           Bond            U-B    Proper Dih.  Improper Dih.      CMAP Dih.
    3.18292e+03    9.75327e+03    2.88780e+04    6.94782e+02   -2.95968e+02
          LJ-14     Coulomb-14        LJ (SR)   Coulomb (SR)   Coul. recip.
    1.01014e+04    1.40392e+05    1.50643e+05   -1.92838e+06    1.42286e+04
      Potential Pressure (bar)
   -1.57080e+06    1.89242e+04

           Step           Time
            102      102.00000

   Energies (kJ/mol)
           Bond            U-B    Proper Dih.  Improper Dih.      CMAP Dih.
    2.97206e+03    9.61884e+03    2.88746e+04    6.93889e+02   -2.98407e+02
          LJ-14     Coulomb-14        LJ (SR)   Coulomb (SR)   Coul. recip.
    1.01000e+04    1.40400e+05    1.50352e+05   -1.92894e+06    1.41820e+04
      Potential Pressure (bar)
   -1.57205e+06    1.89500e+04

           Step           Time
            103      103.00000

           Step           Time
            104      104.00000

   Energies (kJ/mol)
           Bond            U-B    Proper Dih.  Improper Dih.      CMAP Dih.
    2.04298e+03    9.55997e+03    2.88784e+04    6.93171e+02   -2.99648e+02
          LJ-14     Coulomb-14        LJ (SR)   Coulomb (SR)   Coul. recip.
    1.00808e+04    1.40378e+05    1.50208e+05   -1.92937e+06    1.41347e+04
      Potential Pressure (bar)
   -1.57369e+06    1.89143e+04

           Step           Time
            105      105.00000

   Energies (kJ/mol)
           Bond            U-B    Proper Dih.  Improper Dih.      CMAP Dih.
    3.43644e+03    9.64192e+03    2.88793e+04    6.90409e+02   -3.06260e+02
          LJ-14     Coulomb-14        LJ (SR)   Coulomb (SR)   Coul. recip.
    1.00544e+04    1.40350e+05    1.49522e+05   -1.93111e+06    1.39755e+04
      Potential Pressure (bar)
   -1.57487e+06    1.88642e+04

           Step           Time
            106      106.00000

   Energies (kJ/mol)
           Bond            U-B    Proper Dih.  Improper Dih.      CMAP Dih.
    2.31551e+03    9.58620e+03    2.88850e+04    6.89579e+02   -3.07524e+02
          LJ-14     Coulomb-14        LJ (SR)   Coulomb (SR)   Coul. recip.
    1.00296e+04    1.40321e+05    1.49372e+05   -1.93160e+06    1.39206e+04
      Potential Pressure (bar)
   -1.57679e+06    1.88160e+04

           Step           Time
            107      107.00000

           Step           Time
            108      108.00000

   Energies (kJ/mol)
           Bond            U-B    Proper Dih.  Improper Dih.      CMAP Dih.
    2.21954e+03    9.53171e+03    2.88834e+04    6.88696e+02   -3.09677e+02
          LJ-14     Coulomb-14        LJ (SR)   Coulomb (SR)   Coul. recip.
    1.00234e+04    1.40319e+05    1.49143e+05   -1.93214e+06    1.38740e+04
      Potential Pressure (bar)
   -1.57776e+06    1.88205e+04

           Step           Time
            109      109.00000

   Energies (kJ/mol)
           Bond            U-B    Proper Dih.  Improper Dih.      CMAP Dih.
    2.62187e+03    9.62372e+03    2.88890e+04    6.87317e+02   -3.12385e+02
          LJ-14     Coulomb-14        LJ (SR)   Coulomb (SR)   Coul. recip.
    9.99846e+03    1.40286e+05    1.48873e+05   -1.93298e+06    1.37910e+04
      Potential Pressure (bar)
   -1.57852e+06    1.87550e+04

           Step           Time
            110      110.00000

   Energies (kJ/mol)
           Bond            U-B    Proper Dih.  Improper Dih.      CMAP Dih.
    2.54346e+03    9.54742e+03    2.88864e+04    6.86418e+02   -3.14634e+02
          LJ-14     Coulomb-14        LJ (SR)   Coulomb (SR)   Coul. recip.
    9.99483e+03    1.40288e+05    1.48628e+05   -1.93352e+06    1.37463e+04
      Potential Pressure (bar)
   -1.57951e+06    1.87700e+04

           Step           Time
            111      111.00000

   Energies (kJ/mol)
           Bond            U-B    Proper Dih.  Improper Dih.      CMAP Dih.
    3.20192e+03    9.70593e+03    2.88936e+04    6.85136e+02   -3.17009e+02
          LJ-14     Coulomb-14        LJ (SR)   Coulomb (SR)   Coul. recip.
    9.96932e+03    1.40251e+05    1.48415e+05   -1.93430e+06    1.36679e+04
      Potential Pressure (bar)
   -1.57983e+06    1.86925e+04

           Step           Time
            112      112.00000

   Energies (kJ/mol)
           Bond            U-B    Proper Dih.  Improper Dih.      CMAP Dih.
    3.31026e+03    9.60081e+03    2.88899e+04    6.84228e+02   -3.19379e+02
          LJ-14     Coulomb-14        LJ (SR)   Coulomb (SR)   Coul. recip.
    9.96940e+03    1.40260e+05    1.48142e+05   -1.93484e+06    1.36265e+04
      Potential Pressure (bar)
   -1.58068e+06    1.87210e+04

           Step           Time
            113      113.00000

           Step           Time
            114      114.00000

   Energies (kJ/mol)
           Bond            U-B    Proper Dih.  Improper Dih.      CMAP Dih.
    2.01504e+03    9.50835e+03    2.88938e+04    6.83606e+02   -3.20409e+02
          LJ-14     Coulomb-14        LJ (SR)   Coulomb (SR)   Coul. recip.
    9.95113e+03    1.40239e+05    1.48030e+05   -1.93520e+06    1.35862e+04
      Potential Pressure (bar)
   -1.58262e+06    1.86896e+04

           Step           Time
            115      115.00000

   Energies (kJ/mol)
           Bond            U-B    Proper Dih.  Improper Dih.      CMAP Dih.
    3.84743e+03    9.63269e+03    2.88951e+04    6.80007e+02   -3.28881e+02
          LJ-14     Coulomb-14        LJ (SR)   Coulomb (SR)   Coul. recip.
    9.91651e+03    1.40199e+05    1.47225e+05   -1.93741e+06    1.33928e+04
      Potential Pressure (bar)
   -1.58395e+06    1.86227e+04

           Step           Time
            116      116.00000

   Energies (kJ/mol)
           Bond            U-B    Proper Dih.  Improper Dih.      CMAP Dih.
    2.28976e+03    9.53419e+03    2.89014e+04    6.79270e+02   -3.29875e+02
          LJ-14     Coulomb-14        LJ (SR)   Coulomb (SR)   Coul. recip.
    9.89180e+03    1.40171e+05    1.47112e+05   -1.93784e+06    1.33452e+04
      Potential Pressure (bar)
   -1.58624e+06    1.85787e+04

           Step           Time
            117      117.00000

           Step           Time
            118      118.00000

   Energies (kJ/mol)
           Bond            U-B    Proper Dih.  Improper Dih.      CMAP Dih.
    2.34241e+03    9.49669e+03    2.88994e+04    6.78326e+02   -3.32054e+02
          LJ-14     Coulomb-14        LJ (SR)   Coulomb (SR)   Coul. recip.
    9.88622e+03    1.40170e+05    1.46894e+05   -1.93838e+06    1.33010e+04
      Potential Pressure (bar)
   -1.58704e+06    1.85851e+04

           Step           Time
            119      119.00000

   Energies (kJ/mol)
           Bond            U-B    Proper Dih.  Improper Dih.      CMAP Dih.
    2.60357e+03    9.57550e+03    2.89052e+04    6.77214e+02   -3.34185e+02
          LJ-14     Coulomb-14        LJ (SR)   Coulomb (SR)   Coul. recip.
    9.86504e+03    1.40140e+05    1.46707e+05   -1.93905e+06    1.32369e+04
      Potential Pressure (bar)
   -1.58767e+06    1.85260e+04

           Step           Time
            120      120.00000

   Energies (kJ/mol)
           Bond            U-B    Proper Dih.  Improper Dih.      CMAP Dih.
    2.76943e+03    9.52420e+03    2.89020e+04    6.76285e+02   -3.36419e+02
          LJ-14     Coulomb-14        LJ (SR)   Coulomb (SR)   Coul. recip.
    9.86265e+03    1.40143e+05    1.46478e+05   -1.93958e+06    1.31960e+04
      Potential Pressure (bar)
   -1.58837e+06    1.85434e+04

           Step           Time
            121      121.00000

   Energies (kJ/mol)
           Bond            U-B    Proper Dih.  Improper Dih.      CMAP Dih.
    3.22019e+03    9.66443e+03    2.89098e+04    6.75212e+02   -3.38368e+02
          LJ-14     Coulomb-14        LJ (SR)   Coulomb (SR)   Coul. recip.
    9.83990e+03    1.40108e+05    1.46331e+05   -1.94023e+06    1.31321e+04
      Potential Pressure (bar)
   -1.58869e+06    1.84700e+04

           Step           Time
            122      122.00000

   Energies (kJ/mol)
           Bond            U-B    Proper Dih.  Improper Dih.      CMAP Dih.
    3.74200e+03    9.59626e+03    2.89057e+04    6.74282e+02   -3.40672e+02
          LJ-14     Coulomb-14        LJ (SR)   Coulomb (SR)   Coul. recip.
    9.84171e+03    1.40119e+05    1.46078e+05   -1.94076e+06    1.30958e+04
      Potential Pressure (bar)
   -1.58904e+06    1.85013e+04

           Step           Time
            123      123.00000

           Step           Time
            124      124.00000

   Energies (kJ/mol)
           Bond            U-B    Proper Dih.  Improper Dih.      CMAP Dih.
    1.99667e+03    9.46382e+03    2.89100e+04    6.73745e+02   -3.41543e+02
          LJ-14     Coulomb-14        LJ (SR)   Coulomb (SR)   Coul. recip.
    9.82384e+03    1.40098e+05    1.45992e+05   -1.94107e+06    1.30608e+04
      Potential Pressure (bar)
   -1.59139e+06    1.84739e+04

           Step           Time
            125      125.00000

   Energies (kJ/mol)
           Bond            U-B    Proper Dih.  Improper Dih.      CMAP Dih.
    4.29678e+03    9.63915e+03    2.89110e+04    6.68473e+02   -3.53942e+02
          LJ-14     Coulomb-14        LJ (SR)   Coulomb (SR)   Coul. recip.
    9.77067e+03    1.40033e+05    1.44923e+05   -1.94426e+06    1.27913e+04
      Potential Pressure (bar)
   -1.59359e+06    1.83731e+04

           Step           Time
            126      126.00000

   Energies (kJ/mol)
           Bond            U-B    Proper Dih.  Improper Dih.      CMAP Dih.
    2.29075e+03    9.49093e+03    2.89188e+04    6.67801e+02   -3.54662e+02
          LJ-14     Coulomb-14        LJ (SR)   Coulomb (SR)   Coul. recip.
    9.74428e+03    1.40008e+05    1.44842e+05   -1.94464e+06    1.27496e+04
      Potential Pressure (bar)
   -1.59628e+06    1.83318e+04

           Step           Time
            127      127.00000

           Step           Time
            128      128.00000

   Energies (kJ/mol)
           Bond            U-B    Proper Dih.  Improper Dih.      CMAP Dih.
    2.48926e+03    9.46880e+03    2.89160e+04    6.66838e+02   -3.56753e+02
          LJ-14     Coulomb-14        LJ (SR)   Coulomb (SR)   Coul. recip.
    9.74025e+03    1.40006e+05    1.44642e+05   -1.94516e+06    1.27099e+04
      Potential Pressure (bar)
   -1.59688e+06    1.83423e+04

           Step           Time
            129      129.00000

   Energies (kJ/mol)
           Bond            U-B    Proper Dih.  Improper Dih.      CMAP Dih.
    2.61402e+03    9.53621e+03    2.89227e+04    6.65910e+02   -3.58518e+02
          LJ-14     Coulomb-14        LJ (SR)   Coulomb (SR)   Coul. recip.
    9.72114e+03    1.39979e+05    1.44516e+05   -1.94571e+06    1.26589e+04
      Potential Pressure (bar)
   -1.59746e+06    1.82865e+04

           Step           Time
            130      130.00000

   Energies (kJ/mol)
           Bond            U-B    Proper Dih.  Improper Dih.      CMAP Dih.
    3.03724e+03    9.50880e+03    2.89183e+04    6.64982e+02   -3.60660e+02
          LJ-14     Coulomb-14        LJ (SR)   Coulomb (SR)   Coul. recip.
    9.72100e+03    1.39983e+05    1.44308e+05   -1.94622e+06    1.26232e+04
      Potential Pressure (bar)
   -1.59782e+06    1.83079e+04

           Step           Time
            131      131.00000

   Energies (kJ/mol)
           Bond            U-B    Proper Dih.  Improper Dih.      CMAP Dih.
    3.27715e+03    9.63420e+03    2.89274e+04    6.64083e+02   -3.62294e+02
          LJ-14     Coulomb-14        LJ (SR)   Coulomb (SR)   Coul. recip.
    9.69955e+03    1.39949e+05    1.44216e+05   -1.94677e+06    1.25706e+04
      Potential Pressure (bar)
   -1.59819e+06    1.82362e+04

           Step           Time
            132      132.00000

           Step           Time
            133      133.00000

   Energies (kJ/mol)
           Bond            U-B    Proper Dih.  Improper Dih.      CMAP Dih.
    2.01885e+03    9.42330e+03    2.89234e+04    6.63599e+02   -3.63401e+02
          LJ-14     Coulomb-14        LJ (SR)   Coulomb (SR)   Coul. recip.
    9.69745e+03    1.39957e+05    1.44075e+05   -1.94701e+06    1.25531e+04
      Potential Pressure (bar)
   -1.60006e+06    1.82707e+04

           Step           Time
            134      134.00000

   Energies (kJ/mol)
           Bond            U-B    Proper Dih.  Improper Dih.      CMAP Dih.
    4.02993e+03    9.72931e+03    2.89339e+04    6.59818e+02   -3.71683e+02
          LJ-14     Coulomb-14        LJ (SR)   Coulomb (SR)   Coul. recip.
    9.64788e+03    1.39884e+05    1.43527e+05   -1.94928e+06    1.23625e+04
      Potential Pressure (bar)
   -1.60088e+06    1.81401e+04

           Step           Time
            135      135.00000

   Energies (kJ/mol)
           Bond            U-B    Proper Dih.  Improper Dih.      CMAP Dih.
    2.26194e+03    9.42974e+03    2.89295e+04    6.59266e+02   -3.72784e+02
          LJ-14     Coulomb-14        LJ (SR)   Coulomb (SR)   Coul. recip.
    9.64667e+03    1.39900e+05    1.43307e+05   -1.94955e+06    1.23461e+04
      Potential Pressure (bar)
   -1.60344e+06    1.81896e+04

           Step           Time
            136      136.00000

           Step           Time
            137      137.00000

   Energies (kJ/mol)
           Bond            U-B    Proper Dih.  Improper Dih.      CMAP Dih.
    2.37668e+03    9.47512e+03    2.89332e+04    6.58376e+02   -3.74528e+02
          LJ-14     Coulomb-14        LJ (SR)   Coulomb (SR)   Coul. recip.
    9.63095e+03    1.39875e+05    1.43183e+05   -1.95007e+06    1.22997e+04
      Potential Pressure (bar)
   -1.60401e+06    1.81457e+04

           Step           Time
            138      138.00000

   Energies (kJ/mol)
           Bond            U-B    Proper Dih.  Improper Dih.      CMAP Dih.
    2.50282e+03    9.44297e+03    2.89316e+04    6.57561e+02   -3.76572e+02
          LJ-14     Coulomb-14        LJ (SR)   Coulomb (SR)   Coul. recip.
    9.62842e+03    1.39877e+05    1.43022e+05   -1.95053e+06    1.22686e+04
      Potential Pressure (bar)
   -1.60457e+06    1.81582e+04

           Step           Time
            139      139.00000

   Energies (kJ/mol)
           Bond            U-B    Proper Dih.  Improper Dih.      CMAP Dih.
    2.79735e+03    9.53435e+03    2.89367e+04    6.56668e+02   -3.78123e+02
          LJ-14     Coulomb-14        LJ (SR)   Coulomb (SR)   Coul. recip.
    9.61060e+03    1.39848e+05    1.42914e+05   -1.95106e+06    1.22202e+04
      Potential Pressure (bar)
   -1.60492e+06    1.81029e+04

           Step           Time
            140      140.00000

   Energies (kJ/mol)
           Bond            U-B    Proper Dih.  Improper Dih.      CMAP Dih.
    3.08043e+03    9.48615e+03    2.89339e+04    6.55868e+02   -3.80251e+02
          LJ-14     Coulomb-14        LJ (SR)   Coulomb (SR)   Coul. recip.
    9.61135e+03    1.39857e+05    1.42742e+05   -1.95150e+06    1.21929e+04
      Potential Pressure (bar)
   -1.60532e+06    1.81278e+04

           Step           Time
            141      141.00000

   Energies (kJ/mol)
           Bond            U-B    Proper Dih.  Improper Dih.      CMAP Dih.
    3.60198e+03    9.65343e+03    2.89411e+04    6.55011e+02   -3.81644e+02
          LJ-14     Coulomb-14        LJ (SR)   Coulomb (SR)   Coul. recip.
    9.59239e+03    1.39820e+05    1.42674e+05   -1.95203e+06    1.21430e+04
      Potential Pressure (bar)
   -1.60533e+06    1.80560e+04

           Step           Time
            142      142.00000

           Step           Time
            143      143.00000

   Energies (kJ/mol)
           Bond            U-B    Proper Dih.  Improper Dih.      CMAP Dih.
    2.01463e+03    9.39705e+03    2.89380e+04    6.54582e+02   -3.82751e+02
          LJ-14     Coulomb-14        LJ (SR)   Coulomb (SR)   Coul. recip.
    9.58931e+03    1.39830e+05    1.42542e+05   -1.95224e+06    1.21293e+04
      Potential Pressure (bar)
   -1.60753e+06    1.80946e+04

           Step           Time
            144      144.00000

   Energies (kJ/mol)
           Bond            U-B    Proper Dih.  Improper Dih.      CMAP Dih.
    4.45970e+03    9.75548e+03    2.89474e+04    6.49837e+02   -3.93865e+02
          LJ-14     Coulomb-14        LJ (SR)   Coulomb (SR)   Coul. recip.
    9.53046e+03    1.39739e+05    1.41943e+05   -1.95512e+06    1.18988e+04
      Potential Pressure (bar)
   -1.60859e+06    1.79467e+04

           Step           Time
            145      145.00000

   Energies (kJ/mol)
           Bond            U-B    Proper Dih.  Improper Dih.      CMAP Dih.
    2.22487e+03    9.40187e+03    2.89450e+04    6.49333e+02   -3.94528e+02
          LJ-14     Coulomb-14        LJ (SR)   Coulomb (SR)   Coul. recip.
    9.52798e+03    1.39760e+05    1.41691e+05   -1.95535e+06    1.18870e+04
      Potential Pressure (bar)
   -1.61166e+06    1.79991e+04

           Step           Time
            146      146.00000

           Step           Time
            147      147.00000

   Energies (kJ/mol)
           Bond            U-B    Proper Dih.  Improper Dih.      CMAP Dih.
    2.58898e+03    9.47753e+03    2.89474e+04    6.48363e+02   -3.96531e+02
          LJ-14     Coulomb-14        LJ (SR)   Coulomb (SR)   Coul. recip.
    9.51262e+03    1.39732e+05    1.41574e+05   -1.95591e+06    1.18391e+04
      Potential Pressure (bar)
   -1.61199e+06    1.79537e+04

           Step           Time
            148      148.00000

   Energies (kJ/mol)
           Bond            U-B    Proper Dih.  Improper Dih.      CMAP Dih.
    2.45504e+03    9.41376e+03    2.89468e+04    6.47701e+02   -3.98262e+02
          LJ-14     Coulomb-14        LJ (SR)   Coulomb (SR)   Coul. recip.
    9.51126e+03    1.39739e+05    1.41450e+05   -1.95627e+06    1.18176e+04
      Potential Pressure (bar)
   -1.61269e+06    1.79722e+04

           Step           Time
            149      149.00000

           Step           Time
            150      150.00000

   Energies (kJ/mol)
           Bond            U-B    Proper Dih.  Improper Dih.      CMAP Dih.
    2.04347e+03    9.38892e+03    2.89481e+04    6.47219e+02   -3.99076e+02
          LJ-14     Coulomb-14        LJ (SR)   Coulomb (SR)   Coul. recip.
    9.50085e+03    1.39723e+05    1.41390e+05   -1.95655e+06    1.17926e+04
      Potential Pressure (bar)
   -1.61351e+06    1.79504e+04

           Step           Time
            151      151.00000

   Energies (kJ/mol)
           Bond            U-B    Proper Dih.  Improper Dih.      CMAP Dih.
    2.65763e+03    9.42462e+03    2.89486e+04    6.45504e+02   -4.03266e+02
          LJ-14     Coulomb-14        LJ (SR)   Coulomb (SR)   Coul. recip.
    9.48729e+03    1.39709e+05    1.41128e+05   -1.95754e+06    1.17226e+04
      Potential Pressure (bar)
   -1.61422e+06    1.79343e+04

           Step           Time
            152      152.00000

   Energies (kJ/mol)
           Bond            U-B    Proper Dih.  Improper Dih.      CMAP Dih.
    2.19383e+03    9.40700e+03    2.89508e+04    6.44951e+02   -4.04148e+02
          LJ-14     Coulomb-14        LJ (SR)   Coulomb (SR)   Coul. recip.
    9.47409e+03    1.39689e+05    1.41066e+05   -1.95787e+06    1.16929e+04
      Potential Pressure (bar)
   -1.61515e+06    1.79039e+04

           Step           Time
            153      153.00000

           Step           Time
            154      154.00000

   Energies (kJ/mol)
           Bond            U-B    Proper Dih.  Improper Dih.      CMAP Dih.
    2.10083e+03    9.37524e+03    2.89503e+04    6.44372e+02   -4.05586e+02
          LJ-14     Coulomb-14        LJ (SR)   Coulomb (SR)   Coul. recip.
    9.47066e+03    1.39689e+05    1.40972e+05   -1.95819e+06    1.16715e+04
      Potential Pressure (bar)
   -1.61572e+06    1.79104e+04

           Step           Time
            155      155.00000

   Energies (kJ/mol)
           Bond            U-B    Proper Dih.  Improper Dih.      CMAP Dih.
    2.36047e+03    9.42806e+03    2.89526e+04    6.43342e+02   -4.07741e+02
          LJ-14     Coulomb-14        LJ (SR)   Coulomb (SR)   Coul. recip.
    9.45565e+03    1.39665e+05    1.40846e+05   -1.95879e+06    1.16237e+04
      Potential Pressure (bar)
   -1.61622e+06    1.78712e+04

           Step           Time
            156      156.00000

   Energies (kJ/mol)
           Bond            U-B    Proper Dih.  Improper Dih.      CMAP Dih.
    2.23393e+03    9.38161e+03    2.89517e+04    6.42741e+02   -4.09240e+02
          LJ-14     Coulomb-14        LJ (SR)   Coulomb (SR)   Coul. recip.
    9.45334e+03    1.39668e+05    1.40743e+05   -1.95912e+06    1.16030e+04
      Potential Pressure (bar)
   -1.61685e+06    1.78847e+04

           Step           Time
            157      157.00000

   Energies (kJ/mol)
           Bond            U-B    Proper Dih.  Improper Dih.      CMAP Dih.
    2.66982e+03    9.47065e+03    2.89546e+04    6.41815e+02   -4.11157e+02
          LJ-14     Coulomb-14        LJ (SR)   Coulomb (SR)   Coul. recip.
    9.43848e+03    1.39641e+05    1.40646e+05   -1.95968e+06    1.15581e+04
      Potential Pressure (bar)
   -1.61707e+06    1.78377e+04

           Step           Time
            158      158.00000

   Energies (kJ/mol)
           Bond            U-B    Proper Dih.  Improper Dih.      CMAP Dih.
    2.54725e+03    9.40380e+03    2.89532e+04    6.41185e+02   -4.12730e+02
          LJ-14     Coulomb-14        LJ (SR)   Coulomb (SR)   Coul. recip.
    9.43779e+03    1.39650e+05    1.40529e+05   -1.96001e+06    1.15388e+04
      Potential Pressure (bar)
   -1.61773e+06    1.78608e+04

           Step           Time
            159      159.00000

           Step           Time
            160      160.00000

   Energies (kJ/mol)
           Bond            U-B    Proper Dih.  Improper Dih.      CMAP Dih.
    2.05156e+03    9.37299e+03    2.89548e+04    6.40767e+02   -4.13585e+02
          LJ-14     Coulomb-14        LJ (SR)   Coulomb (SR)   Coul. recip.
    9.42780e+03    1.39634e+05    1.40481e+05   -1.96027e+06    1.15160e+04
      Potential Pressure (bar)
   -1.61860e+06    1.78390e+04

           Step           Time
            161      161.00000

   Energies (kJ/mol)
           Bond            U-B    Proper Dih.  Improper Dih.      CMAP Dih.
    2.81410e+03    9.42193e+03    2.89547e+04    6.38980e+02   -4.17853e+02
          LJ-14     Coulomb-14        LJ (SR)   Coulomb (SR)   Coul. recip.
    9.41458e+03    1.39621e+05    1.40232e+05   -1.96129e+06    1.14468e+04
      Potential Pressure (bar)
   -1.61916e+06    1.78246e+04

           Step           Time
            162      162.00000

   Energies (kJ/mol)
           Bond            U-B    Proper Dih.  Improper Dih.      CMAP Dih.
    2.20567e+03    9.39184e+03    2.89571e+04    6.38493e+02   -4.18757e+02
          LJ-14     Coulomb-14        LJ (SR)   Coulomb (SR)   Coul. recip.
    9.40176e+03    1.39600e+05    1.40186e+05   -1.96159e+06    1.14198e+04
      Potential Pressure (bar)
   -1.62020e+06    1.77943e+04

           Step           Time
            163      163.00000

           Step           Time
            164      164.00000

   Energies (kJ/mol)
           Bond            U-B    Proper Dih.  Improper Dih.      CMAP Dih.
    2.14636e+03    9.36310e+03    2.89563e+04    6.37906e+02   -4.20177e+02
          LJ-14     Coulomb-14        LJ (SR)   Coulomb (SR)   Coul. recip.
    9.39858e+03    1.39601e+05    1.40096e+05   -1.96191e+06    1.13991e+04
      Potential Pressure (bar)
   -1.62073e+06    1.78024e+04

           Step           Time
            165      165.00000

   Energies (kJ/mol)
           Bond            U-B    Proper Dih.  Improper Dih.      CMAP Dih.
    2.38049e+03    9.41460e+03    2.89585e+04    6.37037e+02   -4.22083e+02
          LJ-14     Coulomb-14        LJ (SR)   Coulomb (SR)   Coul. recip.
    9.38545e+03    1.39578e+05    1.40004e+05   -1.96243e+06    1.13588e+04
      Potential Pressure (bar)
   -1.62113e+06    1.77651e+04

           Step           Time
            166      166.00000

   Energies (kJ/mol)
           Bond            U-B    Proper Dih.  Improper Dih.      CMAP Dih.
    2.31888e+03    9.37353e+03    2.89572e+04    6.36422e+02   -4.23552e+02
          LJ-14     Coulomb-14        LJ (SR)   Coulomb (SR)   Coul. recip.
    9.38354e+03    1.39583e+05    1.39906e+05   -1.96276e+06    1.13392e+04
      Potential Pressure (bar)
   -1.62169e+06    1.77807e+04

           Step           Time
            167      167.00000

   Energies (kJ/mol)
           Bond            U-B    Proper Dih.  Improper Dih.      CMAP Dih.
    2.71261e+03    9.46092e+03    2.89602e+04    6.35621e+02   -4.25297e+02
          LJ-14     Coulomb-14        LJ (SR)   Coulomb (SR)   Coul. recip.
    9.37005e+03    1.39556e+05    1.39838e+05   -1.96325e+06    1.13002e+04
      Potential Pressure (bar)
   -1.62184e+06    1.77342e+04

           Step           Time
            168      168.00000

   Energies (kJ/mol)
           Bond            U-B    Proper Dih.  Improper Dih.      CMAP Dih.
    2.71254e+03    9.40300e+03    2.89583e+04    6.34995e+02   -4.26827e+02
          LJ-14     Coulomb-14        LJ (SR)   Coulomb (SR)   Coul. recip.
    9.36999e+03    1.39566e+05    1.39726e+05   -1.96358e+06    1.12824e+04
      Potential Pressure (bar)
   -1.62235e+06    1.77593e+04

           Step           Time
            169      169.00000

           Step           Time
            170      170.00000

   Energies (kJ/mol)
           Bond            U-B    Proper Dih.  Improper Dih.      CMAP Dih.
    2.05035e+03    9.35710e+03    2.89600e+04    6.34618e+02   -4.27622e+02
          LJ-14     Coulomb-14        LJ (SR)   Coulomb (SR)   Coul. recip.
    9.36022e+03    1.39551e+05    1.39689e+05   -1.96381e+06    1.12617e+04
      Potential Pressure (bar)
   -1.62337e+06    1.77383e+04

           Step           Time
            171      171.00000

   Energies (kJ/mol)
           Bond            U-B    Proper Dih.  Improper Dih.      CMAP Dih.
    3.03601e+03    9.42617e+03    2.89593e+04    6.32499e+02   -4.32793e+02
          LJ-14     Coulomb-14        LJ (SR)   Coulomb (SR)   Coul. recip.
    9.34436e+03    1.39533e+05    1.39420e+05   -1.96503e+06    1.11812e+04
      Potential Pressure (bar)
   -1.62393e+06    1.77196e+04

           Step           Time
            172      172.00000

   Energies (kJ/mol)
           Bond            U-B    Proper Dih.  Improper Dih.      CMAP Dih.
    2.20670e+03    9.37585e+03    2.89621e+04    6.32054e+02   -4.33610e+02
          LJ-14     Coulomb-14        LJ (SR)   Coulomb (SR)   Coul. recip.
    9.33152e+03    1.39513e+05    1.39385e+05   -1.96530e+06    1.11562e+04
      Potential Pressure (bar)
   -1.62517e+06    1.76900e+04

           Step           Time
            173      173.00000

           Step           Time
            174      174.00000

   Energies (kJ/mol)
           Bond            U-B    Proper Dih.  Improper Dih.      CMAP Dih.
    2.21497e+03    9.35366e+03    2.89609e+04    6.31434e+02   -4.35087e+02
          LJ-14     Coulomb-14        LJ (SR)   Coulomb (SR)   Coul. recip.
    9.32853e+03    1.39514e+05    1.39299e+05   -1.96564e+06    1.11356e+04
      Potential Pressure (bar)
   -1.62564e+06    1.76994e+04

           Step           Time
            175      175.00000

   Energies (kJ/mol)
           Bond            U-B    Proper Dih.  Improper Dih.      CMAP Dih.
    2.38895e+03    9.40012e+03    2.89633e+04    6.30705e+02   -4.36725e+02
          LJ-14     Coulomb-14        LJ (SR)   Coulomb (SR)   Coul. recip.
    9.31689e+03    1.39493e+05    1.39236e+05   -1.96608e+06    1.11020e+04
      Potential Pressure (bar)
   -1.62598e+06    1.76636e+04

           Step           Time
            176      176.00000

   Energies (kJ/mol)
           Bond            U-B    Proper Dih.  Improper Dih.      CMAP Dih.
    2.43766e+03    9.36903e+03    2.89615e+04    6.30078e+02   -4.38222e+02
          LJ-14     Coulomb-14        LJ (SR)   Coulomb (SR)   Coul. recip.
    9.31547e+03    1.39498e+05    1.39142e+05   -1.96641e+06    1.10831e+04
      Potential Pressure (bar)
   -1.62641e+06    1.76809e+04

           Step           Time
            177      177.00000

   Energies (kJ/mol)
           Bond            U-B    Proper Dih.  Improper Dih.      CMAP Dih.
    2.74526e+03    9.45009e+03    2.89648e+04    6.29388e+02   -4.39769e+02
          LJ-14     Coulomb-14        LJ (SR)   Coulomb (SR)   Coul. recip.
    9.30299e+03    1.39472e+05    1.39098e+05   -1.96684e+06    1.10491e+04
      Potential Pressure (bar)
   -1.62657e+06    1.76347e+04

           Step           Time
            178      178.00000

   Energies (kJ/mol)
           Bond            U-B    Proper Dih.  Improper Dih.      CMAP Dih.
    2.93009e+03    9.40709e+03    2.89623e+04    6.28752e+02   -4.41295e+02
          LJ-14     Coulomb-14        LJ (SR)   Coulomb (SR)   Coul. recip.
    9.30370e+03    1.39483e+05    1.38991e+05   -1.96717e+06    1.10326e+04
      Potential Pressure (bar)
   -1.62687e+06    1.76635e+04

           Step           Time
            179      179.00000

           Step           Time
            180      180.00000

   Energies (kJ/mol)
           Bond            U-B    Proper Dih.  Improper Dih.      CMAP Dih.
    2.04941e+03    9.34146e+03    2.89643e+04    6.28409e+02   -4.42020e+02
          LJ-14     Coulomb-14        LJ (SR)   Coulomb (SR)   Coul. recip.
    9.29390e+03    1.39468e+05    1.38964e+05   -1.96738e+06    1.10135e+04
      Potential Pressure (bar)
   -1.62810e+06    1.76435e+04

           Step           Time
            181      181.00000

   Energies (kJ/mol)
           Bond            U-B    Proper Dih.  Improper Dih.      CMAP Dih.
    3.31085e+03    9.43564e+03    2.89628e+04    6.25640e+02   -4.49003e+02
          LJ-14     Coulomb-14        LJ (SR)   Coulomb (SR)   Coul. recip.
    9.27222e+03    1.39441e+05    1.38646e+05   -1.96899e+06    1.09094e+04
      Potential Pressure (bar)
   -1.62884e+06    1.76168e+04

           Step           Time
            182      182.00000

   Energies (kJ/mol)
           Bond            U-B    Proper Dih.  Improper Dih.      CMAP Dih.
    2.20802e+03    9.35970e+03    2.89664e+04    6.25234e+02   -4.49688e+02
          LJ-14     Coulomb-14        LJ (SR)   Coulomb (SR)   Coul. recip.
    9.25885e+03    1.39422e+05    1.38623e+05   -1.96924e+06    1.08863e+04
      Potential Pressure (bar)
   -1.63034e+06    1.75878e+04

           Step           Time
            183      183.00000

           Step           Time
            184      184.00000

   Energies (kJ/mol)
           Bond            U-B    Proper Dih.  Improper Dih.      CMAP Dih.
    2.30471e+03    9.34617e+03    2.89647e+04    6.24580e+02   -4.51230e+02
          LJ-14     Coulomb-14        LJ (SR)   Coulomb (SR)   Coul. recip.
    9.25614e+03    1.39423e+05    1.38541e+05   -1.96959e+06    1.08658e+04
      Potential Pressure (bar)
   -1.63072e+06    1.75986e+04

           Step           Time
            185      185.00000

   Energies (kJ/mol)
           Bond            U-B    Proper Dih.  Improper Dih.      CMAP Dih.
    2.39825e+03    9.38553e+03    2.89676e+04    6.23961e+02   -4.52645e+02
          LJ-14     Coulomb-14        LJ (SR)   Coulomb (SR)   Coul. recip.
    9.24544e+03    1.39403e+05    1.38500e+05   -1.96997e+06    1.08373e+04
      Potential Pressure (bar)
   -1.63106e+06    1.75635e+04

           Step           Time
            186      186.00000

   Energies (kJ/mol)
           Bond            U-B    Proper Dih.  Improper Dih.      CMAP Dih.
    2.58868e+03    9.36729e+03    2.89650e+04    6.23325e+02   -4.54177e+02
          LJ-14     Coulomb-14        LJ (SR)   Coulomb (SR)   Coul. recip.
    9.24471e+03    1.39408e+05    1.38412e+05   -1.97031e+06    1.08192e+04
      Potential Pressure (bar)
   -1.63134e+06    1.75829e+04

           Step           Time
            187      187.00000

   Energies (kJ/mol)
           Bond            U-B    Proper Dih.  Improper Dih.      CMAP Dih.
    2.78175e+03    9.43956e+03    2.89692e+04    6.22731e+02   -4.55554e+02
          LJ-14     Coulomb-14        LJ (SR)   Coulomb (SR)   Coul. recip.
    9.23278e+03    1.39383e+05    1.38387e+05   -1.97069e+06    1.07892e+04
      Potential Pressure (bar)
   -1.63154e+06    1.75362e+04

           Step           Time
            188      188.00000

   Energies (kJ/mol)
           Bond            U-B    Proper Dih.  Improper Dih.      CMAP Dih.
    3.20035e+03    9.41539e+03    2.89658e+04    6.22100e+02   -4.57075e+02
          LJ-14     Coulomb-14        LJ (SR)   Coulomb (SR)   Coul. recip.
    9.23454e+03    1.39395e+05    1.38287e+05   -1.97102e+06    1.07743e+04
      Potential Pressure (bar)
   -1.63158e+06    1.75668e+04

           Step           Time
            189      189.00000

           Step           Time
            190      190.00000

   Energies (kJ/mol)
           Bond            U-B    Proper Dih.  Improper Dih.      CMAP Dih.
    2.05281e+03    9.32607e+03    2.89684e+04    6.21792e+02   -4.57735e+02
          LJ-14     Coulomb-14        LJ (SR)   Coulomb (SR)   Coul. recip.
    9.22443e+03    1.39380e+05    1.38267e+05   -1.97121e+06    1.07566e+04
      Potential Pressure (bar)
   -1.63307e+06    1.75477e+04

           Step           Time
            191      191.00000

   Energies (kJ/mol)
           Bond            U-B    Proper Dih.  Improper Dih.      CMAP Dih.
    3.62652e+03    9.45051e+03    2.89659e+04    6.17683e+02   -4.68514e+02
          LJ-14     Coulomb-14        LJ (SR)   Coulomb (SR)   Coul. recip.
    9.18973e+03    1.39334e+05    1.37854e+05   -1.97365e+06    1.06029e+04
      Potential Pressure (bar)
   -1.63447e+06    1.75027e+04

           Step           Time
            192      192.00000

   Energies (kJ/mol)
           Bond            U-B    Proper Dih.  Improper Dih.      CMAP Dih.
    2.22150e+03    9.34435e+03    2.89711e+04    6.17310e+02   -4.69003e+02
          LJ-14     Coulomb-14        LJ (SR)   Coulomb (SR)   Coul. recip.
    9.17512e+03    1.39316e+05    1.37842e+05   -1.97387e+06    1.05814e+04
      Potential Pressure (bar)
   -1.63628e+06    1.74736e+04

           Step           Time
            193      193.00000

           Step           Time
            194      194.00000

   Energies (kJ/mol)
           Bond            U-B    Proper Dih.  Improper Dih.      CMAP Dih.
    2.41177e+03    9.33969e+03    2.89686e+04    6.16645e+02   -4.70522e+02
          LJ-14     Coulomb-14        LJ (SR)   Coulomb (SR)   Coul. recip.
    9.17311e+03    1.39317e+05    1.37767e+05   -1.97423e+06    1.05619e+04
      Potential Pressure (bar)
   -1.63654e+06    1.74873e+04

           Step           Time
            195      195.00000

   Energies (kJ/mol)
           Bond            U-B    Proper Dih.  Improper Dih.      CMAP Dih.
    2.42258e+03    9.37235e+03    2.89726e+04    6.16126e+02   -4.71802e+02
          LJ-14     Coulomb-14        LJ (SR)   Coulomb (SR)   Coul. recip.
    9.16278e+03    1.39298e+05    1.37745e+05   -1.97456e+06    1.05375e+04
      Potential Pressure (bar)
   -1.63690e+06    1.74517e+04

           Step           Time
            196      196.00000

   Energies (kJ/mol)
           Bond            U-B    Proper Dih.  Improper Dih.      CMAP Dih.
    2.76935e+03    9.36769e+03    2.89689e+04    6.15495e+02   -4.73305e+02
          LJ-14     Coulomb-14        LJ (SR)   Coulomb (SR)   Coul. recip.
    9.16324e+03    1.39304e+05    1.37664e+05   -1.97489e+06    1.05209e+04
      Potential Pressure (bar)
   -1.63699e+06    1.74743e+04

           Step           Time
            197      197.00000

   Energies (kJ/mol)
           Bond            U-B    Proper Dih.  Improper Dih.      CMAP Dih.
    2.84025e+03    9.43171e+03    2.89747e+04    6.14993e+02   -4.74564e+02
          LJ-14     Coulomb-14        LJ (SR)   Coulomb (SR)   Coul. recip.
    9.15132e+03    1.39280e+05    1.37659e+05   -1.97523e+06    1.04945e+04
      Potential Pressure (bar)
   -1.63726e+06    1.74258e+04

           Step           Time
            198      198.00000

           Step           Time
            199      199.00000

   Energies (kJ/mol)
           Bond            U-B    Proper Dih.  Improper Dih.      CMAP Dih.
    2.08581e+03    9.31025e+03    2.89716e+04    6.14661e+02   -4.75302e+02
          LJ-14     Coulomb-14        LJ (SR)   Coulomb (SR)   Coul. recip.
    9.15032e+03    1.39287e+05    1.37599e+05   -1.97539e+06    1.04865e+04
      Potential Pressure (bar)
   -1.63836e+06    1.74538e+04

           Step           Time
            200      200.00000

   Energies (kJ/mol)
           Bond            U-B    Proper Dih.  Improper Dih.      CMAP Dih.
    3.27963e+03    9.49048e+03    2.89766e+04    6.12636e+02   -4.80650e+02
          LJ-14     Coulomb-14        LJ (SR)   Coulomb (SR)   Coul. recip.
    9.12716e+03    1.39245e+05    1.37480e+05   -1.97665e+06    1.04053e+04
      Potential Pressure (bar)
   -1.63852e+06    1.73852e+04

           Step           Time
            201      201.00000

   Energies (kJ/mol)
           Bond            U-B    Proper Dih.  Improper Dih.      CMAP Dih.
    2.23586e+03    9.31656e+03    2.89729e+04    6.12258e+02   -4.81355e+02
          LJ-14     Coulomb-14        LJ (SR)   Coulomb (SR)   Coul. recip.
    9.12651e+03    1.39257e+05    1.37392e+05   -1.97683e+06    1.03977e+04
      Potential Pressure (bar)
   -1.64000e+06    1.74255e+04

           Step           Time
            202      202.00000

           Step           Time
            203      203.00000

   Energies (kJ/mol)
           Bond            U-B    Proper Dih.  Improper Dih.      CMAP Dih.
    2.30734e+03    9.34558e+03    2.89754e+04    6.11713e+02   -4.82736e+02
          LJ-14     Coulomb-14        LJ (SR)   Coulomb (SR)   Coul. recip.
    9.11756e+03    1.39240e+05    1.37366e+05   -1.97716e+06    1.03740e+04
      Potential Pressure (bar)
   -1.64031e+06    1.73970e+04

           Step           Time
            204      204.00000

   Energies (kJ/mol)
           Bond            U-B    Proper Dih.  Improper Dih.      CMAP Dih.
    2.40727e+03    9.32870e+03    2.89731e+04    6.11184e+02   -4.84127e+02
          LJ-14     Coulomb-14        LJ (SR)   Coulomb (SR)   Coul. recip.
    9.11651e+03    1.39244e+05    1.37305e+05   -1.97747e+06    1.03590e+04
      Potential Pressure (bar)
   -1.64060e+06    1.74136e+04

           Step           Time
            205      205.00000

   Energies (kJ/mol)
           Bond            U-B    Proper Dih.  Improper Dih.      CMAP Dih.
    2.56999e+03    9.38188e+03    2.89769e+04    6.10662e+02   -4.85428e+02
          LJ-14     Coulomb-14        LJ (SR)   Coulomb (SR)   Coul. recip.
    9.10637e+03    1.39224e+05    1.37289e+05   -1.97781e+06    1.03341e+04
      Potential Pressure (bar)
   -1.64080e+06    1.73753e+04

           Step           Time
            206      206.00000

   Energies (kJ/mol)
           Bond            U-B    Proper Dih.  Improper Dih.      CMAP Dih.
    2.78347e+03    9.35844e+03    2.89735e+04    6.10128e+02   -4.86834e+02
          LJ-14     Coulomb-14        LJ (SR)   Coulomb (SR)   Coul. recip.
    9.10730e+03    1.39232e+05    1.37220e+05   -1.97810e+06    1.03214e+04
      Potential Pressure (bar)
   -1.64098e+06    1.74020e+04

           Step           Time
            207      207.00000

           Step           Time
            208      208.00000

   Energies (kJ/mol)
           Bond            U-B    Proper Dih.  Improper Dih.      CMAP Dih.
    2.07854e+03    9.30504e+03    2.89760e+04    6.09862e+02   -4.87458e+02
          LJ-14     Coulomb-14        LJ (SR)   Coulomb (SR)   Coul. recip.
    9.09932e+03    1.39220e+05    1.37209e+05   -1.97827e+06    1.03070e+04
      Potential Pressure (bar)
   -1.64196e+06    1.73841e+04

           Step           Time
            209      209.00000

   Energies (kJ/mol)
           Bond            U-B    Proper Dih.  Improper Dih.      CMAP Dih.
    3.07731e+03    9.38067e+03    2.89741e+04    6.07110e+02   -4.95023e+02
          LJ-14     Coulomb-14        LJ (SR)   Coulomb (SR)   Coul. recip.
    9.07670e+03    1.39191e+05    1.36989e+05   -1.97996e+06    1.02092e+04
      Potential Pressure (bar)
   -1.64295e+06    1.73630e+04

           Step           Time
            210      210.00000

   Energies (kJ/mol)
           Bond            U-B    Proper Dih.  Improper Dih.      CMAP Dih.
    2.19257e+03    9.31812e+03    2.89785e+04    6.06810e+02   -4.95628e+02
          LJ-14     Coulomb-14        LJ (SR)   Coulomb (SR)   Coul. recip.
    9.06581e+03    1.39176e+05    1.36983e+05   -1.98016e+06    1.01919e+04
      Potential Pressure (bar)
   -1.64415e+06    1.73363e+04

           Step           Time
            211      211.00000

           Step           Time
            212      212.00000

   Energies (kJ/mol)
           Bond            U-B    Proper Dih.  Improper Dih.      CMAP Dih.
    2.29551e+03    9.31068e+03    2.89763e+04    6.06253e+02   -4.97023e+02
          LJ-14     Coulomb-14        LJ (SR)   Coulomb (SR)   Coul. recip.
    9.06363e+03    1.39176e+05    1.36931e+05   -1.98048e+06    1.01756e+04
      Potential Pressure (bar)
   -1.64444e+06    1.73481e+04

           Step           Time
            213      213.00000

   Energies (kJ/mol)
           Bond            U-B    Proper Dih.  Improper Dih.      CMAP Dih.
    2.33154e+03    9.33718e+03    2.89797e+04    6.05799e+02   -4.98264e+02
          LJ-14     Coulomb-14        LJ (SR)   Coulomb (SR)   Coul. recip.
    9.05499e+03    1.39160e+05    1.36917e+05   -1.98079e+06    1.01547e+04
      Potential Pressure (bar)
   -1.64474e+06    1.73185e+04

           Step           Time
            214      214.00000

   Energies (kJ/mol)
           Bond            U-B    Proper Dih.  Improper Dih.      CMAP Dih.
    2.51696e+03    9.32764e+03    2.89764e+04    6.05258e+02   -4.99627e+02
          LJ-14     Coulomb-14        LJ (SR)   Coulomb (SR)   Coul. recip.
    9.05460e+03    1.39164e+05    1.36861e+05   -1.98108e+06    1.01405e+04
      Potential Pressure (bar)
   -1.64494e+06    1.73382e+04

           Step           Time
            215      215.00000

   Energies (kJ/mol)
           Bond            U-B    Proper Dih.  Improper Dih.      CMAP Dih.
    2.61593e+03    9.37690e+03    2.89813e+04    6.04823e+02   -5.00861e+02
          LJ-14     Coulomb-14        LJ (SR)   Coulomb (SR)   Coul. recip.
    9.04468e+03    1.39144e+05    1.36859e+05   -1.98140e+06    1.01183e+04
      Potential Pressure (bar)
   -1.64515e+06    1.72978e+04

           Step           Time
            216      216.00000

   Energies (kJ/mol)
           Bond            U-B    Proper Dih.  Improper Dih.      CMAP Dih.
    2.98314e+03    9.36522e+03    2.89766e+04    6.04299e+02   -5.02195e+02
          LJ-14     Coulomb-14        LJ (SR)   Coulomb (SR)   Coul. recip.
    9.04651e+03    1.39153e+05    1.36793e+05   -1.98168e+06    1.01066e+04
      Potential Pressure (bar)
   -1.64516e+06    1.73284e+04

           Step           Time
            217      217.00000

   Energies (kJ/mol)
           Bond            U-B    Proper Dih.  Improper Dih.      CMAP Dih.
    3.19154e+03    9.45925e+03    2.89838e+04    6.03885e+02   -5.03415e+02
          LJ-14     Coulomb-14        LJ (SR)   Coulomb (SR)   Coul. recip.
    9.03557e+03    1.39127e+05    1.36811e+05   -1.98201e+06    1.00826e+04
      Potential Pressure (bar)
   -1.64521e+06    1.72725e+04

           Step           Time
            218      218.00000

           Step           Time
            219      219.00000

   Energies (kJ/mol)
           Bond            U-B    Proper Dih.  Improper Dih.      CMAP Dih.
    2.11027e+03    9.29210e+03    2.89798e+04    6.03584e+02   -5.04065e+02
          LJ-14     Coulomb-14        LJ (SR)   Coulomb (SR)   Coul. recip.
    9.03405e+03    1.39137e+05    1.36752e+05   -1.98214e+06    1.00766e+04
      Potential Pressure (bar)
   -1.64666e+06    1.73091e+04

           Step           Time
            220      220.00000

           Step           Time
            221      221.00000

   Energies (kJ/mol)
           Bond            U-B    Proper Dih.  Improper Dih.      CMAP Dih.
    2.42353e+03    9.34372e+03    2.89824e+04    6.02562e+02   -5.07062e+02
          LJ-14     Coulomb-14        LJ (SR)   Coulomb (SR)   Coul. recip.
    9.02127e+03    1.39114e+05    1.36703e+05   -1.98281e+06    1.00357e+04
      Potential Pressure (bar)
   -1.64709e+06    1.72754e+04

           Step           Time
            222      222.00000

   Energies (kJ/mol)
           Bond            U-B    Proper Dih.  Improper Dih.      CMAP Dih.
    2.17111e+03    9.29395e+03    2.89800e+04    6.02218e+02   -5.07860e+02
          LJ-14     Coulomb-14        LJ (SR)   Coulomb (SR)   Coul. recip.
    9.02033e+03    1.39119e+05    1.36663e+05   -1.98300e+06    1.00271e+04
      Potential Pressure (bar)
   -1.64763e+06    1.72945e+04

           Step           Time
            223      223.00000

   Energies (kJ/mol)
           Bond            U-B    Proper Dih.  Improper Dih.      CMAP Dih.
    2.66150e+03    9.37657e+03    2.89836e+04    6.01475e+02   -5.09995e+02
          LJ-14     Coulomb-14        LJ (SR)   Coulomb (SR)   Coul. recip.
    9.00943e+03    1.39098e+05    1.36641e+05   -1.98351e+06    9.99522e+03
      Potential Pressure (bar)
   -1.64766e+06    1.72554e+04

           Step           Time
            224      224.00000

   Energies (kJ/mol)
           Bond            U-B    Proper Dih.  Improper Dih.      CMAP Dih.
    2.33515e+03    9.30516e+03    2.89801e+04    6.01092e+02   -5.10952e+02
          LJ-14     Coulomb-14        LJ (SR)   Coulomb (SR)   Coul. recip.
    9.00947e+03    1.39105e+05    1.36592e+05   -1.98371e+06    9.98705e+03
      Potential Pressure (bar)
   -1.64831e+06    1.72840e+04

           Step           Time
            225      225.00000

           Step           Time
            226      226.00000

   Energies (kJ/mol)
           Bond            U-B    Proper Dih.  Improper Dih.      CMAP Dih.
    2.15835e+03    9.30145e+03    2.89825e+04    6.00787e+02   -5.11829e+02
          LJ-14     Coulomb-14        LJ (SR)   Coulomb (SR)   Coul. recip.
    9.00286e+03    1.39094e+05    1.36583e+05   -1.98393e+06    9.97235e+03
      Potential Pressure (bar)
   -1.64874e+06    1.72640e+04

           Step           Time
            227      227.00000

   Energies (kJ/mol)
           Bond            U-B    Proper Dih.  Improper Dih.      CMAP Dih.
    2.49740e+03    9.31755e+03    2.89801e+04    6.00066e+02   -5.13849e+02
          LJ-14     Coulomb-14        LJ (SR)   Coulomb (SR)   Coul. recip.
    8.99955e+03    1.39092e+05    1.36530e+05   -1.98437e+06    9.95042e+03
      Potential Pressure (bar)
   -1.64891e+06    1.72734e+04

           Step           Time
            228      228.00000

   Energies (kJ/mol)
           Bond            U-B    Proper Dih.  Improper Dih.      CMAP Dih.
    2.29122e+03    9.31954e+03    2.89837e+04    5.99743e+02   -5.14774e+02
          LJ-14     Coulomb-14        LJ (SR)   Coulomb (SR)   Coul. recip.
    8.99127e+03    1.39077e+05    1.36527e+05   -1.98461e+06    9.93342e+03
      Potential Pressure (bar)
   -1.64940e+06    1.72453e+04

           Step           Time
            229      229.00000

           Step           Time
            230      230.00000

   Energies (kJ/mol)
           Bond            U-B    Proper Dih.  Improper Dih.      CMAP Dih.
    2.13618e+03    9.28713e+03    2.89817e+04    5.99428e+02   -5.15622e+02
          LJ-14     Coulomb-14        LJ (SR)   Coulomb (SR)   Coul. recip.
    8.99015e+03    1.39079e+05    1.36497e+05   -1.98479e+06    9.92486e+03
      Potential Pressure (bar)
   -1.64981e+06    1.72589e+04

           Step           Time
            231      231.00000

   Energies (kJ/mol)
           Bond            U-B    Proper Dih.  Improper Dih.      CMAP Dih.
    2.43325e+03    9.33824e+03    2.89846e+04    5.98650e+02   -5.17904e+02
          LJ-14     Coulomb-14        LJ (SR)   Coulomb (SR)   Coul. recip.
    8.97944e+03    1.39060e+05    1.36470e+05   -1.98532e+06    9.89317e+03
      Potential Pressure (bar)
   -1.65008e+06    1.72276e+04

           Step           Time
            232      232.00000

   Energies (kJ/mol)
           Bond            U-B    Proper Dih.  Improper Dih.      CMAP Dih.
    2.22232e+03    9.29169e+03    2.89818e+04    5.98301e+02   -5.18803e+02
          LJ-14     Coulomb-14        LJ (SR)   Coulomb (SR)   Coul. recip.
    8.97891e+03    1.39065e+05    1.36433e+05   -1.98551e+06    9.88466e+03
      Potential Pressure (bar)
   -1.65057e+06    1.72484e+04

           Step           Time
            233      233.00000

           Step           Time
            234      234.00000

   Energies (kJ/mol)
           Bond            U-B    Proper Dih.  Improper Dih.      CMAP Dih.
    2.14303e+03    9.29389e+03    2.89837e+04    5.97992e+02   -5.19720e+02
          LJ-14     Coulomb-14        LJ (SR)   Coulomb (SR)   Coul. recip.
    8.97317e+03    1.39055e+05    1.36424e+05   -1.98573e+06    9.87092e+03
      Potential Pressure (bar)
   -1.65091e+06    1.72318e+04

           Step           Time
            235      235.00000

   Energies (kJ/mol)
           Bond            U-B    Proper Dih.  Improper Dih.      CMAP Dih.
    2.31014e+03    9.29754e+03    2.89818e+04    5.97359e+02   -5.21499e+02
          LJ-14     Coulomb-14        LJ (SR)   Coulomb (SR)   Coul. recip.
    8.96952e+03    1.39053e+05    1.36382e+05   -1.98612e+06    9.85090e+03
      Potential Pressure (bar)
   -1.65120e+06    1.72394e+04

           Step           Time
            236      236.00000

   Energies (kJ/mol)
           Bond            U-B    Proper Dih.  Improper Dih.      CMAP Dih.
    2.22369e+03    9.30473e+03    2.89847e+04    5.97036e+02   -5.22483e+02
          LJ-14     Coulomb-14        LJ (SR)   Coulomb (SR)   Coul. recip.
    8.96249e+03    1.39040e+05    1.36377e+05   -1.98636e+06    9.83538e+03
      Potential Pressure (bar)
   -1.65156e+06    1.72165e+04

           Step           Time
            237      237.00000

   Energies (kJ/mol)
           Bond            U-B    Proper Dih.  Improper Dih.      CMAP Dih.
    2.48336e+03    9.31084e+03    2.89817e+04    5.96482e+02   -5.24033e+02
          LJ-14     Coulomb-14        LJ (SR)   Coulomb (SR)   Coul. recip.
    8.96110e+03    1.39042e+05    1.36335e+05   -1.98670e+06    9.81975e+03
      Potential Pressure (bar)
   -1.65169e+06    1.72313e+04

           Step           Time
            238      238.00000

   Energies (kJ/mol)
           Bond            U-B    Proper Dih.  Improper Dih.      CMAP Dih.
    2.40024e+03    9.32904e+03    2.89860e+04    5.96160e+02   -5.25070e+02
          LJ-14     Coulomb-14        LJ (SR)   Coulomb (SR)   Coul. recip.
    8.95269e+03    1.39026e+05    1.36338e+05   -1.98696e+06    9.80236e+03
      Potential Pressure (bar)
   -1.65205e+06    1.71995e+04

           Step           Time
            239      239.00000

           Step           Time
            240      240.00000

   Energies (kJ/mol)
           Bond            U-B    Proper Dih.  Improper Dih.      CMAP Dih.
    2.12773e+03    9.28141e+03    2.89836e+04    5.95886e+02   -5.25779e+02
          LJ-14     Coulomb-14        LJ (SR)   Coulomb (SR)   Coul. recip.
    8.95195e+03    1.39029e+05    1.36310e+05   -1.98711e+06    9.79551e+03
      Potential Pressure (bar)
   -1.65256e+06    1.72164e+04

           Step           Time
            241      241.00000

   Energies (kJ/mol)
           Bond            U-B    Proper Dih.  Improper Dih.      CMAP Dih.
    2.58427e+03    9.35314e+03    2.89870e+04    5.94833e+02   -5.29034e+02
          LJ-14     Coulomb-14        LJ (SR)   Coulomb (SR)   Coul. recip.
    8.93834e+03    1.39005e+05    1.36280e+05   -1.98785e+06    9.75349e+03
      Potential Pressure (bar)
   -1.65288e+06    1.71786e+04

           Step           Time
            242      242.00000

   Energies (kJ/mol)
           Bond            U-B    Proper Dih.  Improper Dih.      CMAP Dih.
    2.20751e+03    9.28481e+03    2.89837e+04    5.94523e+02   -5.29782e+02
          LJ-14     Coulomb-14        LJ (SR)   Coulomb (SR)   Coul. recip.
    8.93808e+03    1.39011e+05    1.36243e+05   -1.98801e+06    9.74666e+03
      Potential Pressure (bar)
   -1.65353e+06    1.72037e+04

           Step           Time
            243      243.00000

           Step           Time
            244      244.00000

   Energies (kJ/mol)
           Bond            U-B    Proper Dih.  Improper Dih.      CMAP Dih.
    2.19328e+03    9.29506e+03    2.89859e+04    5.94176e+02   -5.30869e+02
          LJ-14     Coulomb-14        LJ (SR)   Coulomb (SR)   Coul. recip.
    8.93188e+03    1.39001e+05    1.36237e+05   -1.98827e+06    9.73127e+03
      Potential Pressure (bar)
   -1.65383e+06    1.71849e+04

           Step           Time
            245      245.00000

   Energies (kJ/mol)
           Bond            U-B    Proper Dih.  Improper Dih.      CMAP Dih.
    2.29615e+03    9.29079e+03    2.89836e+04    5.93692e+02   -5.32219e+02
          LJ-14     Coulomb-14        LJ (SR)   Coulomb (SR)   Coul. recip.
    8.92995e+03    1.39000e+05    1.36205e+05   -1.98856e+06    9.71740e+03
      Potential Pressure (bar)
   -1.65407e+06    1.71964e+04

           Step           Time
            246      246.00000

   Energies (kJ/mol)
           Bond            U-B    Proper Dih.  Improper Dih.      CMAP Dih.
    2.30324e+03    9.31000e+03    2.89868e+04    5.93352e+02   -5.33329e+02
          LJ-14     Coulomb-14        LJ (SR)   Coulomb (SR)   Coul. recip.
    8.92269e+03    1.38987e+05    1.36205e+05   -1.98883e+06    9.70082e+03
      Potential Pressure (bar)
   -1.65435e+06    1.71707e+04

           Step           Time
            247      247.00000

   Energies (kJ/mol)
           Bond            U-B    Proper Dih.  Improper Dih.      CMAP Dih.
    2.47755e+03    9.30490e+03    2.89833e+04    5.92887e+02   -5.34617e+02
          LJ-14     Coulomb-14        LJ (SR)   Coulomb (SR)   Coul. recip.
    8.92235e+03    1.38990e+05    1.36169e+05   -1.98910e+06    9.68895e+03
      Potential Pressure (bar)
   -1.65451e+06    1.71898e+04

           Step           Time
            248      248.00000

   Energies (kJ/mol)
           Bond            U-B    Proper Dih.  Improper Dih.      CMAP Dih.
    2.53053e+03    9.34147e+03    2.89881e+04    5.92556e+02   -5.35741e+02
          LJ-14     Coulomb-14        LJ (SR)   Coulomb (SR)   Coul. recip.
    8.91392e+03    1.38974e+05    1.36178e+05   -1.98938e+06    9.67112e+03
      Potential Pressure (bar)
   -1.65472e+06    1.71542e+04

           Step           Time
            249      249.00000

           Step           Time
            250      250.00000

   Energies (kJ/mol)
           Bond            U-B    Proper Dih.  Improper Dih.      CMAP Dih.
    2.12531e+03    9.27633e+03    2.89854e+04    5.92309e+02   -5.36367e+02
          LJ-14     Coulomb-14        LJ (SR)   Coulomb (SR)   Coul. recip.
    8.91330e+03    1.38978e+05    1.36151e+05   -1.98951e+06    9.66552e+03
      Potential Pressure (bar)
   -1.65536e+06    1.71744e+04

           Step           Time
            251      251.00000

   Energies (kJ/mol)
           Bond            U-B    Proper Dih.  Improper Dih.      CMAP Dih.
    2.76887e+03    9.37229e+03    2.89892e+04    5.90749e+02   -5.41460e+02
          LJ-14     Coulomb-14        LJ (SR)   Coulomb (SR)   Coul. recip.
    8.89410e+03    1.38945e+05    1.36117e+05   -1.99064e+06    9.60380e+03
      Potential Pressure (bar)
   -1.65590e+06    1.71273e+04

           Step           Time
            252      252.00000

   Energies (kJ/mol)
           Bond            U-B    Proper Dih.  Improper Dih.      CMAP Dih.
    2.19681e+03    9.27813e+03    2.89855e+04    5.90456e+02   -5.42076e+02
          LJ-14     Coulomb-14        LJ (SR)   Coulomb (SR)   Coul. recip.
    8.89387e+03    1.38952e+05    1.36077e+05   -1.99079e+06    9.59821e+03
      Potential Pressure (bar)
   -1.65675e+06    1.71570e+04

           Step           Time
            253      253.00000

           Step           Time
            254      254.00000

   Energies (kJ/mol)
           Bond            U-B    Proper Dih.  Improper Dih.      CMAP Dih.
    2.26002e+03    9.29795e+03    2.89879e+04    5.90052e+02   -5.43371e+02
          LJ-14     Coulomb-14        LJ (SR)   Coulomb (SR)   Coul. recip.
    8.88714e+03    1.38940e+05    1.36075e+05   -1.99108e+06    9.58110e+03
      Potential Pressure (bar)
   -1.65701e+06    1.71359e+04

           Step           Time
            255      255.00000

   Energies (kJ/mol)
           Bond            U-B    Proper Dih.  Improper Dih.      CMAP Dih.
    2.28441e+03    9.28399e+03    2.89853e+04    5.89668e+02   -5.44468e+02
          LJ-14     Coulomb-14        LJ (SR)   Coulomb (SR)   Coul. recip.
    8.88622e+03    1.38942e+05    1.36050e+05   -1.99132e+06    9.57084e+03
      Potential Pressure (bar)
   -1.65727e+06    1.71508e+04

           Step           Time
            256      256.00000

   Energies (kJ/mol)
           Bond            U-B    Proper Dih.  Improper Dih.      CMAP Dih.
    2.40454e+03    9.31767e+03    2.89888e+04    5.89304e+02   -5.45704e+02
          LJ-14     Coulomb-14        LJ (SR)   Coulomb (SR)   Coul. recip.
    8.87879e+03    1.38928e+05    1.36055e+05   -1.99161e+06    9.55326e+03
      Potential Pressure (bar)
   -1.65744e+06    1.71224e+04

           Step           Time
            257      257.00000

   Energies (kJ/mol)
           Bond            U-B    Proper Dih.  Improper Dih.      CMAP Dih.
    2.47286e+03    9.29873e+03    2.89850e+04    5.88905e+02   -5.46811e+02
          LJ-14     Coulomb-14        LJ (SR)   Coulomb (SR)   Coul. recip.
    8.87912e+03    1.38933e+05    1.36023e+05   -1.99184e+06    9.54411e+03
      Potential Pressure (bar)
   -1.65767e+06    1.71454e+04

           Step           Time
            258      258.00000

   Energies (kJ/mol)
           Bond            U-B    Proper Dih.  Improper Dih.      CMAP Dih.
    2.69094e+03    9.35750e+03    2.89901e+04    5.88574e+02   -5.48014e+02
          LJ-14     Coulomb-14        LJ (SR)   Coulomb (SR)   Coul. recip.
    8.87087e+03    1.38915e+05    1.36040e+05   -1.99214e+06    9.52592e+03
      Potential Pressure (bar)
   -1.65771e+06    1.71061e+04

           Step           Time
            259      259.00000

   Energies (kJ/mol)
           Bond            U-B    Proper Dih.  Improper Dih.      CMAP Dih.
    2.87893e+03    9.33206e+03    2.89846e+04    5.88162e+02   -5.49114e+02
          LJ-14     Coulomb-14        LJ (SR)   Coulomb (SR)   Coul. recip.
    8.87293e+03    1.38924e+05    1.35999e+05   -1.99236e+06    9.51845e+03
      Potential Pressure (bar)
   -1.65782e+06    1.71402e+04

           Step           Time
            260      260.00000

           Step           Time
            261      261.00000

   Energies (kJ/mol)
           Bond            U-B    Proper Dih.  Improper Dih.      CMAP Dih.
    2.13752e+03    9.27479e+03    2.89881e+04    5.87993e+02   -5.49711e+02
          LJ-14     Coulomb-14        LJ (SR)   Coulomb (SR)   Coul. recip.
    8.86578e+03    1.38913e+05    1.36004e+05   -1.99251e+06    9.50750e+03
      Potential Pressure (bar)
   -1.65878e+06    1.71216e+04

           Step           Time
            262      262.00000

   Energies (kJ/mol)
           Bond            U-B    Proper Dih.  Improper Dih.      CMAP Dih.
    3.23012e+03    9.36228e+03    2.89835e+04    5.86199e+02   -5.55515e+02
          LJ-14     Coulomb-14        LJ (SR)   Coulomb (SR)   Coul. recip.
    8.85338e+03    1.38896e+05    1.35946e+05   -1.99375e+06    9.44827e+03
      Potential Pressure (bar)
   -1.65900e+06    1.71210e+04

           Step           Time
            263      263.00000

   Energies (kJ/mol)
           Bond            U-B    Proper Dih.  Improper Dih.      CMAP Dih.
    2.25737e+03    9.29070e+03    2.89895e+04    5.86031e+02   -5.56069e+02
          LJ-14     Coulomb-14        LJ (SR)   Coulomb (SR)   Coul. recip.
    8.84342e+03    1.38882e+05    1.35959e+05   -1.99392e+06    9.43484e+03
      Potential Pressure (bar)
   -1.66024e+06    1.70929e+04

           Step           Time
            264      264.00000

           Step           Time
            265      265.00000

   Energies (kJ/mol)
           Bond            U-B    Proper Dih.  Improper Dih.      CMAP Dih.
    2.37186e+03    9.28539e+03    2.89860e+04    5.85601e+02   -5.57263e+02
          LJ-14     Coulomb-14        LJ (SR)   Coulomb (SR)   Coul. recip.
    8.84268e+03    1.38883e+05    1.35936e+05   -1.99418e+06    9.42383e+03
      Potential Pressure (bar)
   -1.66042e+06    1.71097e+04

           Step           Time
            266      266.00000

   Energies (kJ/mol)
           Bond            U-B    Proper Dih.  Improper Dih.      CMAP Dih.
    2.40915e+03    9.31166e+03    2.89906e+04    5.85323e+02   -5.58358e+02
          LJ-14     Coulomb-14        LJ (SR)   Coulomb (SR)   Coul. recip.
    8.83546e+03    1.38870e+05    1.35948e+05   -1.99444e+06    9.40873e+03
      Potential Pressure (bar)
   -1.66064e+06    1.70797e+04

           Step           Time
            267      267.00000

   Energies (kJ/mol)
           Bond            U-B    Proper Dih.  Improper Dih.      CMAP Dih.
    2.61519e+03    9.30518e+03    2.89854e+04    5.84888e+02   -5.59498e+02
          LJ-14     Coulomb-14        LJ (SR)   Coulomb (SR)   Coul. recip.
    8.83643e+03    1.38874e+05    1.35920e+05   -1.99468e+06    9.39942e+03
      Potential Pressure (bar)
   -1.66072e+06    1.71060e+04

           Step           Time
            268      268.00000

   Energies (kJ/mol)
           Bond            U-B    Proper Dih.  Improper Dih.      CMAP Dih.
    2.72094e+03    9.35496e+03    2.89922e+04    5.84645e+02   -5.60606e+02
          LJ-14     Coulomb-14        LJ (SR)   Coulomb (SR)   Coul. recip.
    8.82801e+03    1.38857e+05    1.35943e+05   -1.99495e+06    9.38312e+03
      Potential Pressure (bar)
   -1.66085e+06    1.70637e+04

           Step           Time
            269      269.00000

           Step           Time
            270      270.00000

   Energies (kJ/mol)
           Bond            U-B    Proper Dih.  Improper Dih.      CMAP Dih.
    2.14994e+03    9.26670e+03    2.89881e+04    5.84388e+02   -5.61157e+02
          LJ-14     Coulomb-14        LJ (SR)   Coulomb (SR)   Coul. recip.
    8.82761e+03    1.38862e+05    1.35916e+05   -1.99506e+06    9.37848e+03
      Potential Pressure (bar)
   -1.66165e+06    1.70904e+04

           Step           Time
            271      271.00000

   Energies (kJ/mol)
           Bond            U-B    Proper Dih.  Improper Dih.      CMAP Dih.
    3.04396e+03    9.39785e+03    2.89931e+04    5.82924e+02   -5.66419e+02
          LJ-14     Coulomb-14        LJ (SR)   Coulomb (SR)   Coul. recip.
    8.80943e+03    1.38829e+05    1.35928e+05   -1.99622e+06    9.31992e+03
      Potential Pressure (bar)
   -1.66188e+06    1.70387e+04

           Step           Time
            272      272.00000

   Energies (kJ/mol)
           Bond            U-B    Proper Dih.  Improper Dih.      CMAP Dih.
    2.24289e+03    9.27062e+03    2.89877e+04    5.82619e+02   -5.66919e+02
          LJ-14     Coulomb-14        LJ (SR)   Coulomb (SR)   Coul. recip.
    8.80942e+03    1.38838e+05    1.35886e+05   -1.99634e+06    9.31535e+03
      Potential Pressure (bar)
   -1.66298e+06    1.70771e+04

           Step           Time
            273      273.00000

           Step           Time
            274      274.00000

   Energies (kJ/mol)
           Bond            U-B    Proper Dih.  Improper Dih.      CMAP Dih.
    2.34018e+03    9.29642e+03    2.89910e+04    5.82284e+02   -5.68172e+02
          LJ-14     Coulomb-14        LJ (SR)   Coulomb (SR)   Coul. recip.
    8.80287e+03    1.38826e+05    1.35897e+05   -1.99663e+06    9.29986e+03
      Potential Pressure (bar)
   -1.66316e+06    1.70532e+04

           Step           Time
            275      275.00000

   Energies (kJ/mol)
           Bond            U-B    Proper Dih.  Improper Dih.      CMAP Dih.
    2.35939e+03    9.27924e+03    2.89871e+04    5.81920e+02   -5.69163e+02
          LJ-14     Coulomb-14        LJ (SR)   Coulomb (SR)   Coul. recip.
    8.80292e+03    1.38829e+05    1.35877e+05   -1.99684e+06    9.29153e+03
      Potential Pressure (bar)
   -1.66340e+06    1.70738e+04

           Step           Time
            276      276.00000

   Energies (kJ/mol)
           Bond            U-B    Proper Dih.  Improper Dih.      CMAP Dih.
    2.53780e+03    9.32352e+03    2.89921e+04    5.81625e+02   -5.70345e+02
          LJ-14     Coulomb-14        LJ (SR)   Coulomb (SR)   Coul. recip.
    8.79557e+03    1.38814e+05    1.35896e+05   -1.99712e+06    9.27559e+03
      Potential Pressure (bar)
   -1.66348e+06    1.70406e+04

           Step           Time
            277      277.00000

   Energies (kJ/mol)
           Bond            U-B    Proper Dih.  Improper Dih.      CMAP Dih.
    2.61354e+03    9.29999e+03    2.89864e+04    5.81240e+02   -5.71352e+02
          LJ-14     Coulomb-14        LJ (SR)   Coulomb (SR)   Coul. recip.
    8.79708e+03    1.38820e+05    1.35869e+05   -1.99733e+06    9.26837e+03
      Potential Pressure (bar)
   -1.66367e+06    1.70707e+04

           Step           Time
            278      278.00000

           Step           Time
            279      279.00000

   Energies (kJ/mol)
           Bond            U-B    Proper Dih.  Improper Dih.      CMAP Dih.
    2.15843e+03    9.26653e+03    2.89899e+04    5.81090e+02   -5.71925e+02
          LJ-14     Coulomb-14        LJ (SR)   Coulomb (SR)   Coul. recip.
    8.79123e+03    1.38812e+05    1.35877e+05   -1.99747e+06    9.25923e+03
      Potential Pressure (bar)
   -1.66431e+06    1.70532e+04

           Step           Time
            280      280.00000

   Energies (kJ/mol)
           Bond            U-B    Proper Dih.  Improper Dih.      CMAP Dih.
    2.84388e+03    9.31926e+03    2.89854e+04    5.79761e+02   -5.76315e+02
          LJ-14     Coulomb-14        LJ (SR)   Coulomb (SR)   Coul. recip.
    8.78251e+03    1.38799e+05    1.35860e+05   -1.99841e+06    9.21661e+03
      Potential Pressure (bar)
   -1.66460e+06    1.70590e+04

           Step           Time
            281      281.00000

   Energies (kJ/mol)
           Bond            U-B    Proper Dih.  Improper Dih.      CMAP Dih.
    2.24482e+03    9.27808e+03    2.89911e+04    5.79614e+02   -5.76904e+02
          LJ-14     Coulomb-14        LJ (SR)   Coulomb (SR)   Coul. recip.
    8.77454e+03    1.38788e+05    1.35874e+05   -1.99858e+06    9.20552e+03
      Potential Pressure (bar)
   -1.66542e+06    1.70330e+04

           Step           Time
            282      282.00000

           Step           Time
            283      283.00000

   Energies (kJ/mol)
           Bond            U-B    Proper Dih.  Improper Dih.      CMAP Dih.
    2.29558e+03    9.27017e+03    2.89876e+04    5.79239e+02   -5.77970e+02
          LJ-14     Coulomb-14        LJ (SR)   Coulomb (SR)   Coul. recip.
    8.77379e+03    1.38788e+05    1.35862e+05   -1.99881e+06    9.19600e+03
      Potential Pressure (bar)
   -1.66563e+06    1.70480e+04

           Step           Time
            284      284.00000

   Energies (kJ/mol)
           Bond            U-B    Proper Dih.  Improper Dih.      CMAP Dih.
    2.35144e+03    9.29263e+03    2.89920e+04    5.78979e+02   -5.79047e+02
          LJ-14     Coulomb-14        LJ (SR)   Coulomb (SR)   Coul. recip.
    8.76739e+03    1.38777e+05    1.35878e+05   -1.99906e+06    9.18237e+03
      Potential Pressure (bar)
   -1.66582e+06    1.70224e+04

           Step           Time
            285      285.00000

   Energies (kJ/mol)
           Bond            U-B    Proper Dih.  Improper Dih.      CMAP Dih.
    2.44811e+03    9.28218e+03    2.89869e+04    5.78589e+02   -5.80076e+02
          LJ-14     Coulomb-14        LJ (SR)   Coulomb (SR)   Coul. recip.
    8.76796e+03    1.38780e+05    1.35860e+05   -1.99928e+06    9.17383e+03
      Potential Pressure (bar)
   -1.66598e+06    1.70452e+04

           Step           Time
            286      286.00000

   Energies (kJ/mol)
           Bond            U-B    Proper Dih.  Improper Dih.      CMAP Dih.
    2.56747e+03    9.32227e+03    2.89933e+04    5.78367e+02   -5.81158e+02
          LJ-14     Coulomb-14        LJ (SR)   Coulomb (SR)   Coul. recip.
    8.76051e+03    1.38766e+05    1.35884e+05   -1.99954e+06    9.15962e+03
      Potential Pressure (bar)
   -1.66609e+06    1.70093e+04

           Step           Time
            287      287.00000

   Energies (kJ/mol)
           Bond            U-B    Proper Dih.  Improper Dih.      CMAP Dih.
    2.76969e+03    9.30899e+03    2.89859e+04    5.77953e+02   -5.82165e+02
          LJ-14     Coulomb-14        LJ (SR)   Coulomb (SR)   Coul. recip.
    8.76288e+03    1.38772e+05    1.35860e+05   -1.99975e+06    9.15246e+03
      Potential Pressure (bar)
   -1.66614e+06    1.70430e+04

           Step           Time
            288      288.00000

           Step           Time
            289      289.00000

   Energies (kJ/mol)
           Bond            U-B    Proper Dih.  Improper Dih.      CMAP Dih.
    2.16341e+03    9.26152e+03    2.89905e+04    5.77829e+02   -5.82709e+02
          LJ-14     Coulomb-14        LJ (SR)   Coulomb (SR)   Coul. recip.
    8.75653e+03    1.38764e+05    1.35870e+05   -1.99988e+06    9.14388e+03
      Potential Pressure (bar)
   -1.66694e+06    1.70245e+04

           Step           Time
            290      290.00000

   Energies (kJ/mol)
           Bond            U-B    Proper Dih.  Improper Dih.      CMAP Dih.
    3.06326e+03    9.33486e+03    2.89842e+04    5.75923e+02   -5.89199e+02
          LJ-14     Coulomb-14        LJ (SR)   Coulomb (SR)   Coul. recip.
    8.74286e+03    1.38742e+05    1.35870e+05   -2.00127e+06    9.08136e+03
      Potential Pressure (bar)
   -1.66746e+06    1.70278e+04

           Step           Time
            291      291.00000

   Energies (kJ/mol)
           Bond            U-B    Proper Dih.  Improper Dih.      CMAP Dih.
    2.25238e+03    9.27296e+03    2.89921e+04    5.75817e+02   -5.89685e+02
          LJ-14     Coulomb-14        LJ (SR)   Coulomb (SR)   Coul. recip.
    8.73376e+03    1.38732e+05    1.35889e+05   -2.00143e+06    9.07090e+03
      Potential Pressure (bar)
   -1.66850e+06    1.69994e+04

           Step           Time
            292      292.00000

           Step           Time
            293      293.00000

   Energies (kJ/mol)
           Bond            U-B    Proper Dih.  Improper Dih.      CMAP Dih.
    2.36963e+03    9.27128e+03    2.89873e+04    5.75403e+02   -5.90809e+02
          LJ-14     Coulomb-14        LJ (SR)   Coulomb (SR)   Coul. recip.
    8.73348e+03    1.38731e+05    1.35879e+05   -2.00167e+06    9.06067e+03
      Potential Pressure (bar)
   -1.66866e+06    1.70169e+04

           Step           Time
            294      294.00000

   Energies (kJ/mol)
           Bond            U-B    Proper Dih.  Improper Dih.      CMAP Dih.
    2.36847e+03    9.28894e+03    2.89933e+04    5.75214e+02   -5.91769e+02
          LJ-14     Coulomb-14        LJ (SR)   Coulomb (SR)   Coul. recip.
    8.72687e+03    1.38721e+05    1.35900e+05   -2.00190e+06    9.04891e+03
      Potential Pressure (bar)
   -1.66887e+06    1.69889e+04

           Step           Time
            295      295.00000

   Energies (kJ/mol)
           Bond            U-B    Proper Dih.  Improper Dih.      CMAP Dih.
    2.56881e+03    9.28781e+03    2.89863e+04    5.74790e+02   -5.92839e+02
          LJ-14     Coulomb-14        LJ (SR)   Coulomb (SR)   Coul. recip.
    8.72838e+03    1.38723e+05    1.35885e+05   -2.00213e+06    9.04017e+03
      Potential Pressure (bar)
   -1.66893e+06    1.70154e+04

           Step           Time
            296      296.00000

   Energies (kJ/mol)
           Bond            U-B    Proper Dih.  Improper Dih.      CMAP Dih.
    2.61066e+03    9.32229e+03    2.89951e+04    5.74643e+02   -5.93812e+02
          LJ-14     Coulomb-14        LJ (SR)   Coulomb (SR)   Coul. recip.
    8.72033e+03    1.38711e+05    1.35915e+05   -2.00237e+06    9.02751e+03
      Potential Pressure (bar)
   -1.66908e+06    1.69753e+04

           Step           Time
            297      297.00000

           Step           Time
            298      298.00000

   Energies (kJ/mol)
           Bond            U-B    Proper Dih.  Improper Dih.      CMAP Dih.
    2.18284e+03    9.25534e+03    2.89898e+04    5.74368e+02   -5.94324e+02
          LJ-14     Coulomb-14        LJ (SR)   Coulomb (SR)   Coul. recip.
    8.72068e+03    1.38714e+05    1.35898e+05   -2.00247e+06    9.02306e+03
      Potential Pressure (bar)
   -1.66971e+06    1.70009e+04

           Step           Time
            299      299.00000

   Energies (kJ/mol)
           Bond            U-B    Proper Dih.  Improper Dih.      CMAP Dih.
    2.85665e+03    9.35478e+03    2.89963e+04    5.73375e+02   -5.98369e+02
          LJ-14     Coulomb-14        LJ (SR)   Coulomb (SR)   Coul. recip.
    8.70652e+03    1.38689e+05    1.35945e+05   -2.00338e+06    8.98124e+03
      Potential Pressure (bar)
   -1.66987e+06    1.69586e+04

           Step           Time
            300      300.00000

   Energies (kJ/mol)
           Bond            U-B    Proper Dih.  Improper Dih.      CMAP Dih.
    2.26342e+03    9.25914e+03    2.89888e+04    5.73030e+02   -5.98870e+02
          LJ-14     Coulomb-14        LJ (SR)   Coulomb (SR)   Coul. recip.
    8.70752e+03    1.38695e+05    1.35918e+05   -2.00349e+06    8.97671e+03
      Potential Pressure (bar)
   -1.67071e+06    1.69955e+04

           Step           Time
            301      301.00000

           Step           Time
            302      302.00000

   Energies (kJ/mol)
           Bond            U-B    Proper Dih.  Improper Dih.      CMAP Dih.
    2.31733e+03    9.27757e+03    2.89934e+04    5.72793e+02   -5.99944e+02
          LJ-14     Coulomb-14        LJ (SR)   Coulomb (SR)   Coul. recip.
    8.70162e+03    1.38686e+05    1.35937e+05   -2.00374e+06    8.96466e+03
      Potential Pressure (bar)
   -1.67089e+06    1.69732e+04

           Step           Time
            303      303.00000

   Energies (kJ/mol)
           Bond            U-B    Proper Dih.  Improper Dih.      CMAP Dih.
    2.36211e+03    9.26659e+03    2.89880e+04    5.72433e+02   -6.00867e+02
          LJ-14     Coulomb-14        LJ (SR)   Coulomb (SR)   Coul. recip.
    8.70221e+03    1.38686e+05    1.35928e+05   -2.00394e+06    8.95678e+03
      Potential Pressure (bar)
   -1.67108e+06    1.69939e+04

           Step           Time
            304      304.00000

   Energies (kJ/mol)
           Bond            U-B    Proper Dih.  Improper Dih.      CMAP Dih.
    2.47028e+03    9.29844e+03    2.89947e+04    5.72237e+02   -6.01901e+02
          LJ-14     Coulomb-14        LJ (SR)   Coulomb (SR)   Coul. recip.
    8.69529e+03    1.38676e+05    1.35954e+05   -2.00419e+06    8.94433e+03
      Potential Pressure (bar)
   -1.67118e+06    1.69625e+04

           Step           Time
            305      305.00000

   Energies (kJ/mol)
           Bond            U-B    Proper Dih.  Improper Dih.      CMAP Dih.
    2.57225e+03    9.28412e+03    2.89868e+04    5.71843e+02   -6.02831e+02
          LJ-14     Coulomb-14        LJ (SR)   Coulomb (SR)   Coul. recip.
    8.69748e+03    1.38679e+05    1.35939e+05   -2.00438e+06    8.93736e+03
      Potential Pressure (bar)
   -1.67132e+06    1.69933e+04

           Step           Time
            306      306.00000

           Step           Time
            307      307.00000

   Energies (kJ/mol)
           Bond            U-B    Proper Dih.  Improper Dih.      CMAP Dih.
    2.18411e+03    9.25490e+03    2.89917e+04    5.71743e+02   -6.03340e+02
          LJ-14     Coulomb-14        LJ (SR)   Coulomb (SR)   Coul. recip.
    8.69200e+03    1.38672e+05    1.35952e+05   -2.00451e+06    8.93011e+03
      Potential Pressure (bar)
   -1.67186e+06    1.69756e+04

           Step           Time
            308      308.00000

   Energies (kJ/mol)
           Bond            U-B    Proper Dih.  Improper Dih.      CMAP Dih.
    2.77209e+03    9.30115e+03    2.89854e+04    5.70330e+02   -6.08051e+02
          LJ-14     Coulomb-14        LJ (SR)   Coulomb (SR)   Coul. recip.
    8.68301e+03    1.38656e+05    1.35977e+05   -2.00554e+06    8.88568e+03
      Potential Pressure (bar)
   -1.67231e+06    1.69849e+04

           Step           Time
            309      309.00000

   Energies (kJ/mol)
           Bond            U-B    Proper Dih.  Improper Dih.      CMAP Dih.
    2.24976e+03    9.26354e+03    2.89933e+04    5.70255e+02   -6.08582e+02
          LJ-14     Coulomb-14        LJ (SR)   Coulomb (SR)   Coul. recip.
    8.67534e+03    1.38649e+05    1.35997e+05   -2.00569e+06    8.87706e+03
      Potential Pressure (bar)
   -1.67302e+06    1.69584e+04

           Step           Time
            310      310.00000

           Step           Time
            311      311.00000

   Energies (kJ/mol)
           Bond            U-B    Proper Dih.  Improper Dih.      CMAP Dih.
    2.31321e+03    9.25922e+03    2.89885e+04    5.69876e+02   -6.09581e+02
          LJ-14     Coulomb-14        LJ (SR)   Coulomb (SR)   Coul. recip.
    8.67513e+03    1.38647e+05    1.35995e+05   -2.00591e+06    8.86796e+03
      Potential Pressure (bar)
   -1.67320e+06    1.69744e+04

           Step           Time
            312      312.00000

   Energies (kJ/mol)
           Bond            U-B    Proper Dih.  Improper Dih.      CMAP Dih.
    2.33323e+03    9.27504e+03    2.89945e+04    5.69714e+02   -6.10505e+02
          LJ-14     Coulomb-14        LJ (SR)   Coulomb (SR)   Coul. recip.
    8.66911e+03    1.38640e+05    1.36017e+05   -2.00613e+06    8.85751e+03
      Potential Pressure (bar)
   -1.67339e+06    1.69498e+04

           Step           Time
            313      313.00000

   Energies (kJ/mol)
           Bond            U-B    Proper Dih.  Improper Dih.      CMAP Dih.
    2.44440e+03    9.26986e+03    2.89874e+04    5.69320e+02   -6.11466e+02
          LJ-14     Coulomb-14        LJ (SR)   Coulomb (SR)   Coul. recip.
    8.67040e+03    1.38640e+05    1.36011e+05   -2.00634e+06    8.84931e+03
      Potential Pressure (bar)
   -1.67351e+06    1.69739e+04

           Step           Time
            314      314.00000

   Energies (kJ/mol)
           Bond            U-B    Proper Dih.  Improper Dih.      CMAP Dih.
    2.50589e+03    9.29873e+03    2.89962e+04    5.69207e+02   -6.12404e+02
          LJ-14     Coulomb-14        LJ (SR)   Coulomb (SR)   Coul. recip.
    8.66304e+03    1.38630e+05    1.36041e+05   -2.00657e+06    8.83832e+03
      Potential Pressure (bar)
   -1.67364e+06    1.69387e+04

           Step           Time
            315      315.00000

   Energies (kJ/mol)
           Bond            U-B    Proper Dih.  Improper Dih.      CMAP Dih.
    2.71691e+03    9.29337e+03    2.89859e+04    5.68777e+02   -6.13326e+02
          LJ-14     Coulomb-14        LJ (SR)   Coulomb (SR)   Coul. recip.
    8.66636e+03    1.38632e+05    1.36027e+05   -2.00676e+06    8.83116e+03
      Potential Pressure (bar)
   -1.67366e+06    1.69742e+04

           Step           Time
            316      316.00000

   Energies (kJ/mol)
           Bond            U-B    Proper Dih.  Improper Dih.      CMAP Dih.
    2.86278e+03    9.34800e+03    2.89988e+04    5.68741e+02   -6.14270e+02
          LJ-14     Coulomb-14        LJ (SR)   Coulomb (SR)   Coul. recip.
    8.65740e+03    1.38620e+05    1.36069e+05   -2.00701e+06    8.81947e+03
      Potential Pressure (bar)
   -1.67368e+06    1.69234e+04

           Step           Time
            317      317.00000

           Step           Time
            318      318.00000

   Energies (kJ/mol)
           Bond            U-B    Proper Dih.  Improper Dih.      CMAP Dih.
    2.20217e+03    9.24893e+03    2.89910e+04    5.68396e+02   -6.14715e+02
          LJ-14     Coulomb-14        LJ (SR)   Coulomb (SR)   Coul. recip.
    8.65813e+03    1.38623e+05    1.36048e+05   -2.00710e+06    8.81535e+03
      Potential Pressure (bar)
   -1.67455e+06    1.69578e+04

           Step           Time
            319      319.00000

           Step           Time
            320      320.00000

   Energies (kJ/mol)
           Bond            U-B    Proper Dih.  Improper Dih.      CMAP Dih.
    2.39720e+03    9.28118e+03    2.89956e+04    5.67836e+02   -6.17083e+02
          LJ-14     Coulomb-14        LJ (SR)   Coulomb (SR)   Coul. recip.
    8.64929e+03    1.38610e+05    1.36086e+05   -2.00763e+06    8.79176e+03
      Potential Pressure (bar)
   -1.67487e+06    1.69342e+04

           Step           Time
            321      321.00000

   Energies (kJ/mol)
           Bond            U-B    Proper Dih.  Improper Dih.      CMAP Dih.
    2.23974e+03    9.25038e+03    2.89901e+04    5.67549e+02   -6.17632e+02
          LJ-14     Coulomb-14        LJ (SR)   Coulomb (SR)   Coul. recip.
    8.65001e+03    1.38611e+05    1.36078e+05   -2.00776e+06    8.78653e+03
      Potential Pressure (bar)
   -1.67520e+06    1.69552e+04

           Step           Time
            322      322.00000

   Energies (kJ/mol)
           Bond            U-B    Proper Dih.  Improper Dih.      CMAP Dih.
    2.54523e+03    9.30108e+03    2.89970e+04    5.67234e+02   -6.19250e+02
          LJ-14     Coulomb-14        LJ (SR)   Coulomb (SR)   Coul. recip.
    8.64226e+03    1.38600e+05    1.36115e+05   -2.00814e+06    8.76959e+03
      Potential Pressure (bar)
   -1.67523e+06    1.69243e+04

           Step           Time
            323      323.00000

   Energies (kJ/mol)
           Bond            U-B    Proper Dih.  Improper Dih.      CMAP Dih.
    2.33687e+03    9.25731e+03    2.89889e+04    5.66884e+02   -6.19901e+02
          LJ-14     Coulomb-14        LJ (SR)   Coulomb (SR)   Coul. recip.
    8.64410e+03    1.38601e+05    1.36102e+05   -2.00828e+06    8.76422e+03
      Potential Pressure (bar)
   -1.67564e+06    1.69550e+04

           Step           Time
            324      324.00000

           Step           Time
            325      325.00000

   Energies (kJ/mol)
           Bond            U-B    Proper Dih.  Improper Dih.      CMAP Dih.
    2.23855e+03    9.25633e+03    2.89939e+04    5.66768e+02   -6.20562e+02
          LJ-14     Coulomb-14        LJ (SR)   Coulomb (SR)   Coul. recip.
    8.63917e+03    1.38596e+05    1.36120e+05   -2.00844e+06    8.75657e+03
      Potential Pressure (bar)
   -1.67589e+06    1.69367e+04

           Step           Time
            326      326.00000

   Energies (kJ/mol)
           Bond            U-B    Proper Dih.  Improper Dih.      CMAP Dih.
    2.43946e+03    9.26577e+03    2.89879e+04    5.66295e+02   -6.21918e+02
          LJ-14     Coulomb-14        LJ (SR)   Coulomb (SR)   Coul. recip.
    8.63889e+03    1.38593e+05    1.36126e+05   -2.00874e+06    8.74450e+03
      Potential Pressure (bar)
   -1.67600e+06    1.69541e+04

           Step           Time
            327      327.00000

   Energies (kJ/mol)
           Bond            U-B    Proper Dih.  Improper Dih.      CMAP Dih.
    2.32152e+03    9.26787e+03    2.89953e+04    5.66204e+02   -6.22626e+02
          LJ-14     Coulomb-14        LJ (SR)   Coulomb (SR)   Coul. recip.
    8.63246e+03    1.38586e+05    1.36150e+05   -2.00892e+06    8.73586e+03
      Potential Pressure (bar)
   -1.67629e+06    1.69276e+04

           Step           Time
            328      328.00000

           Step           Time
            329      329.00000

   Energies (kJ/mol)
           Bond            U-B    Proper Dih.  Improper Dih.      CMAP Dih.
    2.22229e+03    9.24726e+03    2.89908e+04    5.65940e+02   -6.23200e+02
          LJ-14     Coulomb-14        LJ (SR)   Coulomb (SR)   Coul. recip.
    8.63285e+03    1.38586e+05    1.36147e+05   -2.00905e+06    8.73073e+03
      Potential Pressure (bar)
   -1.67655e+06    1.69435e+04

           Step           Time
            330      330.00000

   Energies (kJ/mol)
           Bond            U-B    Proper Dih.  Improper Dih.      CMAP Dih.
    2.41042e+03    9.27966e+03    2.89964e+04    5.65582e+02   -6.24901e+02
          LJ-14     Coulomb-14        LJ (SR)   Coulomb (SR)   Coul. recip.
    8.62538e+03    1.38576e+05    1.36182e+05   -2.00945e+06    8.71335e+03
      Potential Pressure (bar)
   -1.67673e+06    1.69193e+04

           Step           Time
            331      331.00000

   Energies (kJ/mol)
           Bond            U-B    Proper Dih.  Improper Dih.      CMAP Dih.
    2.27607e+03    9.25037e+03    2.89898e+04    5.65270e+02   -6.25517e+02
          LJ-14     Coulomb-14        LJ (SR)   Coulomb (SR)   Coul. recip.
    8.62658e+03    1.38576e+05    1.36176e+05   -2.00958e+06    8.70793e+03
      Potential Pressure (bar)
   -1.67704e+06    1.69428e+04

           Step           Time
            332      332.00000

           Step           Time
            333      333.00000

   Energies (kJ/mol)
           Bond            U-B    Proper Dih.  Improper Dih.      CMAP Dih.
    2.22964e+03    9.25239e+03    2.89939e+04    5.65141e+02   -6.26189e+02
          LJ-14     Coulomb-14        LJ (SR)   Coulomb (SR)   Coul. recip.
    8.62232e+03    1.38571e+05    1.36193e+05   -2.00975e+06    8.70060e+03
      Potential Pressure (bar)
   -1.67724e+06    1.69281e+04

           Step           Time
            334      334.00000

   Energies (kJ/mol)
           Bond            U-B    Proper Dih.  Improper Dih.      CMAP Dih.
    2.33334e+03    9.25460e+03    2.89890e+04    5.64719e+02   -6.27400e+02
          LJ-14     Coulomb-14        LJ (SR)   Coulomb (SR)   Coul. recip.
    8.62149e+03    1.38568e+05    1.36201e+05   -2.01002e+06    8.68936e+03
      Potential Pressure (bar)
   -1.67743e+06    1.69418e+04

           Step           Time
            335      335.00000

   Energies (kJ/mol)
           Bond            U-B    Proper Dih.  Improper Dih.      CMAP Dih.
    2.28102e+03    9.25954e+03    2.89950e+04    5.64612e+02   -6.28126e+02
          LJ-14     Coulomb-14        LJ (SR)   Coulomb (SR)   Coul. recip.
    8.61606e+03    1.38562e+05    1.36223e+05   -2.01020e+06    8.68134e+03
      Potential Pressure (bar)
   -1.67765e+06    1.69207e+04

           Step           Time
            336      336.00000

   Energies (kJ/mol)
           Bond            U-B    Proper Dih.  Improper Dih.      CMAP Dih.
    2.44473e+03    9.26383e+03    2.89878e+04    5.64199e+02   -6.29190e+02
          LJ-14     Coulomb-14        LJ (SR)   Coulomb (SR)   Coul. recip.
    8.61704e+03    1.38560e+05    1.36226e+05   -2.01044e+06    8.67189e+03
      Potential Pressure (bar)
   -1.67773e+06    1.69420e+04

           Step           Time
            337      337.00000

   Energies (kJ/mol)
           Bond            U-B    Proper Dih.  Improper Dih.      CMAP Dih.
    2.39528e+03    9.27533e+03    2.89967e+04    5.64133e+02   -6.29956e+02
          LJ-14     Coulomb-14        LJ (SR)   Coulomb (SR)   Coul. recip.
    8.61012e+03    1.38554e+05    1.36254e+05   -2.01064e+06    8.66310e+03
      Potential Pressure (bar)
   -1.67795e+06    1.69114e+04

           Step           Time
            338      338.00000

           Step           Time
            339      339.00000

   Energies (kJ/mol)
           Bond            U-B    Proper Dih.  Improper Dih.      CMAP Dih.
    2.22028e+03    9.24484e+03    2.89913e+04    5.63870e+02   -6.30444e+02
          LJ-14     Coulomb-14        LJ (SR)   Coulomb (SR)   Coul. recip.
    8.61088e+03    1.38553e+05    1.36250e+05   -2.01074e+06    8.65854e+03
      Potential Pressure (bar)
   -1.67828e+06    1.69303e+04

           Step           Time
            340      340.00000

   Energies (kJ/mol)
           Bond            U-B    Proper Dih.  Improper Dih.      CMAP Dih.
    2.51450e+03    9.29101e+03    2.89980e+04    5.63379e+02   -6.32813e+02
          LJ-14     Coulomb-14        LJ (SR)   Coulomb (SR)   Coul. recip.
    8.60140e+03    1.38541e+05    1.36302e+05   -2.01130e+06    8.63520e+03
      Potential Pressure (bar)
   -1.67849e+06    1.69012e+04

           Step           Time
            341      341.00000

   Energies (kJ/mol)
           Bond            U-B    Proper Dih.  Improper Dih.      CMAP Dih.
    2.27230e+03    9.24750e+03    2.89901e+04    5.63036e+02   -6.33330e+02
          LJ-14     Coulomb-14        LJ (SR)   Coulomb (SR)   Coul. recip.
    8.60303e+03    1.38541e+05    1.36293e+05   -2.01142e+06    8.63031e+03
      Potential Pressure (bar)
   -1.67891e+06    1.69285e+04

           Step           Time
            342      342.00000

           Step           Time
            343      343.00000

   Energies (kJ/mol)
           Bond            U-B    Proper Dih.  Improper Dih.      CMAP Dih.
    2.26426e+03    9.25452e+03    2.89950e+04    5.62897e+02   -6.34112e+02
          LJ-14     Coulomb-14        LJ (SR)   Coulomb (SR)   Coul. recip.
    8.59826e+03    1.38536e+05    1.36314e+05   -2.01161e+06    8.62214e+03
      Potential Pressure (bar)
   -1.67909e+06    1.69115e+04

           Step           Time
            344      344.00000

   Energies (kJ/mol)
           Bond            U-B    Proper Dih.  Improper Dih.      CMAP Dih.
    2.33187e+03    9.25197e+03    2.89892e+04    5.62540e+02   -6.35039e+02
          LJ-14     Coulomb-14        LJ (SR)   Coulomb (SR)   Coul. recip.
    8.59858e+03    1.38534e+05    1.36319e+05   -2.01182e+06    8.61363e+03
      Potential Pressure (bar)
   -1.67925e+06    1.69284e+04

           Step           Time
            345      345.00000

   Energies (kJ/mol)
           Bond            U-B    Proper Dih.  Improper Dih.      CMAP Dih.
    2.33692e+03    9.26458e+03    2.89963e+04    5.62447e+02   -6.35838e+02
          LJ-14     Coulomb-14        LJ (SR)   Coulomb (SR)   Coul. recip.
    8.59266e+03    1.38528e+05    1.36346e+05   -2.01202e+06    8.60499e+03
      Potential Pressure (bar)
   -1.67942e+06    1.69042e+04

           Step           Time
            346      346.00000

   Energies (kJ/mol)
           Bond            U-B    Proper Dih.  Improper Dih.      CMAP Dih.
    2.45265e+03    9.26216e+03    2.89878e+04    5.62058e+02   -6.36720e+02
          LJ-14     Coulomb-14        LJ (SR)   Coulomb (SR)   Coul. recip.
    8.59458e+03    1.38526e+05    1.36346e+05   -2.01221e+06    8.59726e+03
      Potential Pressure (bar)
   -1.67952e+06    1.69294e+04

           Step           Time
            347      347.00000

   Energies (kJ/mol)
           Bond            U-B    Proper Dih.  Improper Dih.      CMAP Dih.
    2.49014e+03    9.28565e+03    2.89983e+04    5.62026e+02   -6.37534e+02
          LJ-14     Coulomb-14        LJ (SR)   Coulomb (SR)   Coul. recip.
    8.58715e+03    1.38520e+05    1.36380e+05   -2.01243e+06    8.58836e+03
      Potential Pressure (bar)
   -1.67965e+06    1.68943e+04

           Step           Time
            348      348.00000

           Step           Time
            349      349.00000

   Energies (kJ/mol)
           Bond            U-B    Proper Dih.  Improper Dih.      CMAP Dih.
    2.22073e+03    9.24272e+03    2.89919e+04    5.61739e+02   -6.37955e+02
          LJ-14     Coulomb-14        LJ (SR)   Coulomb (SR)   Coul. recip.
    8.58821e+03    1.38520e+05    1.36373e+05   -2.01252e+06    8.58428e+03
      Potential Pressure (bar)
   -1.68007e+06    1.69166e+04

           Step           Time
            350      350.00000

   Energies (kJ/mol)
           Bond            U-B    Proper Dih.  Improper Dih.      CMAP Dih.
    2.65030e+03    9.30658e+03    2.89998e+04    5.60960e+02   -6.41642e+02
          LJ-14     Coulomb-14        LJ (SR)   Coulomb (SR)   Coul. recip.
    8.57485e+03    1.38502e+05    1.36458e+05   -2.01340e+06    8.54866e+03
      Potential Pressure (bar)
   -1.68044e+06    1.68823e+04

           Step           Time
            351      351.00000

   Energies (kJ/mol)
           Bond            U-B    Proper Dih.  Improper Dih.      CMAP Dih.
    2.26968e+03    9.24465e+03    2.89905e+04    5.60575e+02   -6.42077e+02
          LJ-14     Coulomb-14        LJ (SR)   Coulomb (SR)   Coul. recip.
    8.57683e+03    1.38502e+05    1.36446e+05   -2.01349e+06    8.54407e+03
      Potential Pressure (bar)
   -1.68100e+06    1.69150e+04

           Step           Time
            352      352.00000

           Step           Time
            353      353.00000

   Energies (kJ/mol)
           Bond            U-B    Proper Dih.  Improper Dih.      CMAP Dih.
    2.31281e+03    9.25830e+03    2.89962e+04    5.60430e+02   -6.42987e+02
          LJ-14     Coulomb-14        LJ (SR)   Coulomb (SR)   Coul. recip.
    8.57146e+03    1.38496e+05    1.36473e+05   -2.01372e+06    8.53476e+03
      Potential Pressure (bar)
   -1.68116e+06    1.68955e+04

           Step           Time
            354      354.00000

   Energies (kJ/mol)
           Bond            U-B    Proper Dih.  Improper Dih.      CMAP Dih.
    2.33086e+03    9.24922e+03    2.89893e+04    5.60094e+02   -6.43731e+02
          LJ-14     Coulomb-14        LJ (SR)   Coulomb (SR)   Coul. recip.
    8.57261e+03    1.38494e+05    1.36476e+05   -2.01389e+06    8.52800e+03
      Potential Pressure (bar)
   -1.68133e+06    1.69157e+04

           Step           Time
            355      355.00000

   Energies (kJ/mol)
           Bond            U-B    Proper Dih.  Improper Dih.      CMAP Dih.
    2.41286e+03    9.27207e+03    2.89977e+04    5.60017e+02   -6.44609e+02
          LJ-14     Coulomb-14        LJ (SR)   Coulomb (SR)   Coul. recip.
    8.56618e+03    1.38489e+05    1.36508e+05   -2.01412e+06    8.51889e+03
      Potential Pressure (bar)
   -1.68144e+06    1.68878e+04

           Step           Time
            356      356.00000

   Energies (kJ/mol)
           Bond            U-B    Proper Dih.  Improper Dih.      CMAP Dih.
    2.46143e+03    9.26038e+03    2.89877e+04    5.59625e+02   -6.45364e+02
          LJ-14     Coulomb-14        LJ (SR)   Coulomb (SR)   Coul. recip.
    8.56890e+03    1.38487e+05    1.36506e+05   -2.01428e+06    8.51225e+03
      Potential Pressure (bar)
   -1.68158e+06    1.69175e+04

           Step           Time
            357      357.00000

   Energies (kJ/mol)
           Bond            U-B    Proper Dih.  Improper Dih.      CMAP Dih.
    2.61547e+03    9.29989e+03    2.90000e+04    5.59649e+02   -6.46224e+02
          LJ-14     Coulomb-14        LJ (SR)   Coulomb (SR)   Coul. recip.
    8.56101e+03    1.38481e+05    1.36546e+05   -2.01451e+06    8.50321e+03
      Potential Pressure (bar)
   -1.68159e+06    1.68772e+04

           Step           Time
            358      358.00000

   Energies (kJ/mol)
           Bond            U-B    Proper Dih.  Improper Dih.      CMAP Dih.
    2.74097e+03    9.28565e+03    2.89853e+04    5.59185e+02   -6.46971e+02
          LJ-14     Coulomb-14        LJ (SR)   Coulomb (SR)   Coul. recip.
    8.56605e+03    1.38480e+05    1.36536e+05   -2.01467e+06    8.49699e+03
      Potential Pressure (bar)
   -1.68166e+06    1.69204e+04

           Step           Time
            359      359.00000

           Step           Time
            360      360.00000

   Energies (kJ/mol)
           Bond            U-B    Proper Dih.  Improper Dih.      CMAP Dih.
    2.23177e+03    9.24352e+03    2.89942e+04    5.59133e+02   -6.47392e+02
          LJ-14     Coulomb-14        LJ (SR)   Coulomb (SR)   Coul. recip.
    8.55921e+03    1.38477e+05    1.36556e+05   -2.01478e+06    8.49143e+03
      Potential Pressure (bar)
   -1.68232e+06    1.68976e+04

           Step           Time
            361      361.00000

           Step           Time
            362      362.00000

   Energies (kJ/mol)
           Bond            U-B    Proper Dih.  Improper Dih.      CMAP Dih.
    2.38791e+03    9.25295e+03    2.89882e+04    5.58532e+02   -6.49260e+02
          LJ-14     Coulomb-14        LJ (SR)   Coulomb (SR)   Coul. recip.
    8.55694e+03    1.38469e+05    1.36586e+05   -2.01522e+06    8.47406e+03
      Potential Pressure (bar)
   -1.68259e+06    1.69109e+04

           Step           Time
            363      363.00000

   Energies (kJ/mol)
           Bond            U-B    Proper Dih.  Improper Dih.      CMAP Dih.
    2.26467e+03    9.24835e+03    2.89954e+04    5.58504e+02   -6.49783e+02
          LJ-14     Coulomb-14        LJ (SR)   Coulomb (SR)   Coul. recip.
    8.55163e+03    1.38466e+05    1.36608e+05   -2.01536e+06    8.46823e+03
      Potential Pressure (bar)
   -1.68285e+06    1.68906e+04

           Step           Time
            364      364.00000

   Energies (kJ/mol)
           Bond            U-B    Proper Dih.  Improper Dih.      CMAP Dih.
    2.50360e+03    9.26303e+03    2.89866e+04    5.58038e+02   -6.51052e+02
          LJ-14     Coulomb-14        LJ (SR)   Coulomb (SR)   Coul. recip.
    8.55249e+03    1.38461e+05    1.36624e+05   -2.01565e+06    8.45651e+03
      Potential Pressure (bar)
   -1.68290e+06    1.69119e+04

           Step           Time
            365      365.00000

   Energies (kJ/mol)
           Bond            U-B    Proper Dih.  Improper Dih.      CMAP Dih.
    2.34897e+03    9.26028e+03    2.89973e+04    5.58048e+02   -6.51661e+02
          LJ-14     Coulomb-14        LJ (SR)   Coulomb (SR)   Coul. recip.
    8.54542e+03    1.38458e+05    1.36653e+05   -2.01582e+06    8.45003e+03
      Potential Pressure (bar)
   -1.68320e+06    1.68821e+04

           Step           Time
            366      366.00000

           Step           Time
            367      367.00000

   Energies (kJ/mol)
           Bond            U-B    Proper Dih.  Improper Dih.      CMAP Dih.
    2.26018e+03    9.24108e+03    2.89907e+04    5.57752e+02   -6.52183e+02
          LJ-14     Coulomb-14        LJ (SR)   Coulomb (SR)   Coul. recip.
    8.54658e+03    1.38456e+05    1.36653e+05   -2.01594e+06    8.44494e+03
      Potential Pressure (bar)
   -1.68344e+06    1.69010e+04

           Step           Time
            368      368.00000

   Energies (kJ/mol)
           Bond            U-B    Proper Dih.  Improper Dih.      CMAP Dih.
    2.44097e+03    9.27278e+03    2.89988e+04    5.57589e+02   -6.53523e+02
          LJ-14     Coulomb-14        LJ (SR)   Coulomb (SR)   Coul. recip.
    8.53953e+03    1.38450e+05    1.36697e+05   -2.01628e+06    8.43212e+03
      Potential Pressure (bar)
   -1.68354e+06    1.68751e+04

           Step           Time
            369      369.00000

   Energies (kJ/mol)
           Bond            U-B    Proper Dih.  Improper Dih.      CMAP Dih.
    2.32354e+03    9.24570e+03    2.89891e+04    5.57216e+02   -6.54080e+02
          LJ-14     Coulomb-14        LJ (SR)   Coulomb (SR)   Coul. recip.
    8.54183e+03    1.38447e+05    1.36694e+05   -2.01640e+06    8.42652e+03
      Potential Pressure (bar)
   -1.68383e+06    1.69026e+04

           Step           Time
            370      370.00000

           Step           Time
            371      371.00000

   Energies (kJ/mol)
           Bond            U-B    Proper Dih.  Improper Dih.      CMAP Dih.
    2.25568e+03    9.24505e+03    2.89949e+04    5.57161e+02   -6.54642e+02
          LJ-14     Coulomb-14        LJ (SR)   Coulomb (SR)   Coul. recip.
    8.53736e+03    1.38445e+05    1.36715e+05   -2.01654e+06    8.42102e+03
      Potential Pressure (bar)
   -1.68403e+06    1.68863e+04

           Step           Time
            372      372.00000

   Energies (kJ/mol)
           Bond            U-B    Proper Dih.  Improper Dih.      CMAP Dih.
    2.39141e+03    9.25142e+03    2.89877e+04    5.56731e+02   -6.55832e+02
          LJ-14     Coulomb-14        LJ (SR)   Coulomb (SR)   Coul. recip.
    8.53745e+03    1.38439e+05    1.36732e+05   -2.01682e+06    8.40981e+03
      Potential Pressure (bar)
   -1.68417e+06    1.69034e+04

           Step           Time
            373      373.00000

   Energies (kJ/mol)
           Bond            U-B    Proper Dih.  Improper Dih.      CMAP Dih.
    2.30794e+03    9.25254e+03    2.89965e+04    5.56712e+02   -6.56436e+02
          LJ-14     Coulomb-14        LJ (SR)   Coulomb (SR)   Coul. recip.
    8.53151e+03    1.38437e+05    1.36759e+05   -2.01699e+06    8.40382e+03
      Potential Pressure (bar)
   -1.68440e+06    1.68796e+04

           Step           Time
            374      374.00000

   Energies (kJ/mol)
           Bond            U-B    Proper Dih.  Improper Dih.      CMAP Dih.
    2.52254e+03    9.26329e+03    2.89858e+04    5.56292e+02   -6.57431e+02
          LJ-14     Coulomb-14        LJ (SR)   Coulomb (SR)   Coul. recip.
    8.53388e+03    1.38432e+05    1.36768e+05   -2.01721e+06    8.39443e+03
      Potential Pressure (bar)
   -1.68441e+06    1.69054e+04

           Step           Time
            375      375.00000

   Energies (kJ/mol)
           Bond            U-B    Proper Dih.  Improper Dih.      CMAP Dih.
    2.42965e+03    9.26952e+03    2.89988e+04    5.56334e+02   -6.58080e+02
          LJ-14     Coulomb-14        LJ (SR)   Coulomb (SR)   Coul. recip.
    8.52600e+03    1.38430e+05    1.36802e+05   -2.01739e+06    8.38799e+03
      Potential Pressure (bar)
   -1.68465e+06    1.68705e+04

           Step           Time
            376      376.00000

           Step           Time
            377      377.00000

   Energies (kJ/mol)
           Bond            U-B    Proper Dih.  Improper Dih.      CMAP Dih.
    2.25707e+03    9.23922e+03    2.89908e+04    5.56013e+02   -6.58532e+02
          LJ-14     Coulomb-14        LJ (SR)   Coulomb (SR)   Coul. recip.
    8.52766e+03    1.38427e+05    1.36800e+05   -2.01749e+06    8.38332e+03
      Potential Pressure (bar)
   -1.68497e+06    1.68931e+04

           Step           Time
            378      378.00000

   Energies (kJ/mol)
           Bond            U-B    Proper Dih.  Improper Dih.      CMAP Dih.
    2.55928e+03    9.28706e+03    2.90004e+04    5.55815e+02   -6.60321e+02
          LJ-14     Coulomb-14        LJ (SR)   Coulomb (SR)   Coul. recip.
    8.51909e+03    1.38420e+05    1.36860e+05   -2.01794e+06    8.36688e+03
      Potential Pressure (bar)
   -1.68503e+06    1.68624e+04

           Step           Time
            379      379.00000

   Energies (kJ/mol)
           Bond            U-B    Proper Dih.  Improper Dih.      CMAP Dih.
    2.32190e+03    9.24380e+03    2.89887e+04    5.55389e+02   -6.60806e+02
          LJ-14     Coulomb-14        LJ (SR)   Coulomb (SR)   Coul. recip.
    8.52200e+03    1.38417e+05    1.36853e+05   -2.01804e+06    8.36149e+03
      Potential Pressure (bar)
   -1.68544e+06    1.68953e+04

           Step           Time
            380      380.00000

           Step           Time
            381      381.00000

   Energies (kJ/mol)
           Bond            U-B    Proper Dih.  Improper Dih.      CMAP Dih.
    2.29048e+03    9.24811e+03    2.89958e+04    5.55338e+02   -6.61449e+02
          LJ-14     Coulomb-14        LJ (SR)   Coulomb (SR)   Coul. recip.
    8.51693e+03    1.38415e+05    1.36879e+05   -2.01821e+06    8.35548e+03
      Potential Pressure (bar)
   -1.68562e+06    1.68762e+04

           Step           Time
            382      382.00000

   Energies (kJ/mol)
           Bond            U-B    Proper Dih.  Improper Dih.      CMAP Dih.
    2.39585e+03    9.25016e+03    2.89871e+04    5.54965e+02   -6.62350e+02
          LJ-14     Coulomb-14        LJ (SR)   Coulomb (SR)   Coul. recip.
    8.51836e+03    1.38410e+05    1.36890e+05   -2.01842e+06    8.34691e+03
      Potential Pressure (bar)
   -1.68573e+06    1.68969e+04

           Step           Time
            383      383.00000

   Energies (kJ/mol)
           Bond            U-B    Proper Dih.  Improper Dih.      CMAP Dih.
    2.36889e+03    9.25913e+03    2.89976e+04    5.54978e+02   -6.63021e+02
          LJ-14     Coulomb-14        LJ (SR)   Coulomb (SR)   Coul. recip.
    8.51174e+03    1.38408e+05    1.36921e+05   -2.01860e+06    8.34058e+03
      Potential Pressure (bar)
   -1.68590e+06    1.68691e+04

           Step           Time
            384      384.00000

   Energies (kJ/mol)
           Bond            U-B    Proper Dih.  Improper Dih.      CMAP Dih.
    2.54451e+03    9.26388e+03    2.89849e+04    5.54562e+02   -6.63860e+02
          LJ-14     Coulomb-14        LJ (SR)   Coulomb (SR)   Coul. recip.
    8.51532e+03    1.38403e+05    1.36926e+05   -2.01879e+06    8.33262e+03
      Potential Pressure (bar)
   -1.68592e+06    1.68998e+04

           Step           Time
            385      385.00000

   Energies (kJ/mol)
           Bond            U-B    Proper Dih.  Improper Dih.      CMAP Dih.
    2.54079e+03    9.28294e+03    2.90004e+04    5.54673e+02   -6.64561e+02
          LJ-14     Coulomb-14        LJ (SR)   Coulomb (SR)   Coul. recip.
    8.50662e+03    1.38401e+05    1.36965e+05   -2.01899e+06    8.32636e+03
      Potential Pressure (bar)
   -1.68607e+06    1.68590e+04

           Step           Time
            386      386.00000

           Step           Time
            387      387.00000

   Energies (kJ/mol)
           Bond            U-B    Proper Dih.  Improper Dih.      CMAP Dih.
    2.25508e+03    9.23750e+03    2.89908e+04    5.54289e+02   -6.64960e+02
          LJ-14     Coulomb-14        LJ (SR)   Coulomb (SR)   Coul. recip.
    8.50868e+03    1.38399e+05    1.36961e+05   -2.01907e+06    8.32178e+03
      Potential Pressure (bar)
   -1.68650e+06    1.68858e+04

           Step           Time
            388      388.00000

   Energies (kJ/mol)
           Bond            U-B    Proper Dih.  Improper Dih.      CMAP Dih.
    2.72366e+03    9.30768e+03    2.90022e+04    5.54012e+02   -6.67572e+02
          LJ-14     Coulomb-14        LJ (SR)   Coulomb (SR)   Coul. recip.
    8.49764e+03    1.38389e+05    1.37048e+05   -2.01972e+06    8.29859e+03
      Potential Pressure (bar)
   -1.68656e+06    1.68491e+04

           Step           Time
            389      389.00000

   Energies (kJ/mol)
           Bond            U-B    Proper Dih.  Improper Dih.      CMAP Dih.
    2.32005e+03    9.24184e+03    2.89883e+04    5.53487e+02   -6.67998e+02
          LJ-14     Coulomb-14        LJ (SR)   Coulomb (SR)   Coul. recip.
    8.50108e+03    1.38385e+05    1.37037e+05   -2.01980e+06    8.29321e+03
      Potential Pressure (bar)
   -1.68715e+06    1.68884e+04

           Step           Time
            390      390.00000

           Step           Time
            391      391.00000

   Energies (kJ/mol)
           Bond            U-B    Proper Dih.  Improper Dih.      CMAP Dih.
    2.34273e+03    9.25340e+03    2.89967e+04    5.53450e+02   -6.68753e+02
          LJ-14     Coulomb-14        LJ (SR)   Coulomb (SR)   Coul. recip.
    8.49530e+03    1.38383e+05    1.37069e+05   -2.02000e+06    8.28647e+03
      Potential Pressure (bar)
   -1.68729e+06    1.68660e+04

           Step           Time
            392      392.00000

   Energies (kJ/mol)
           Bond            U-B    Proper Dih.  Improper Dih.      CMAP Dih.
    2.40047e+03    9.24885e+03    2.89864e+04    5.53084e+02   -6.69495e+02
          LJ-14     Coulomb-14        LJ (SR)   Coulomb (SR)   Coul. recip.
    8.49778e+03    1.38378e+05    1.37075e+05   -2.02016e+06    8.27928e+03
      Potential Pressure (bar)
   -1.68741e+06    1.68908e+04

           Step           Time
            393      393.00000

   Energies (kJ/mol)
           Bond            U-B    Proper Dih.  Improper Dih.      CMAP Dih.
    2.45743e+03    9.26933e+03    2.89988e+04    5.53153e+02   -6.70243e+02
          LJ-14     Coulomb-14        LJ (SR)   Coulomb (SR)   Coul. recip.
    8.49043e+03    1.38377e+05    1.37113e+05   -2.02037e+06    8.27284e+03
      Potential Pressure (bar)
   -1.68751e+06    1.68582e+04

           Step           Time
            394      394.00000

   Energies (kJ/mol)
           Bond            U-B    Proper Dih.  Improper Dih.      CMAP Dih.
    2.57000e+03    9.26475e+03    2.89837e+04    5.52704e+02   -6.70975e+02
          LJ-14     Coulomb-14        LJ (SR)   Coulomb (SR)   Coul. recip.
    8.49512e+03    1.38371e+05    1.37113e+05   -2.02052e+06    8.26566e+03
      Potential Pressure (bar)
   -1.68758e+06    1.68945e+04

           Step           Time
            395      395.00000

   Energies (kJ/mol)
           Bond            U-B    Proper Dih.  Improper Dih.      CMAP Dih.
    2.69785e+03    9.30263e+03    2.90021e+04    5.52916e+02   -6.71732e+02
          LJ-14     Coulomb-14        LJ (SR)   Coulomb (SR)   Coul. recip.
    8.48558e+03    1.38371e+05    1.37159e+05   -2.02074e+06    8.25962e+03
      Potential Pressure (bar)
   -1.68758e+06    1.68467e+04

           Step           Time
            396      396.00000

           Step           Time
            397      397.00000

   Energies (kJ/mol)
           Bond            U-B    Proper Dih.  Improper Dih.      CMAP Dih.
    2.25512e+03    9.23600e+03    2.89908e+04    5.52442e+02   -6.72091e+02
          LJ-14     Coulomb-14        LJ (SR)   Coulomb (SR)   Coul. recip.
    8.48797e+03    1.38368e+05    1.37151e+05   -2.02081e+06    8.25499e+03
      Potential Pressure (bar)
   -1.68818e+06    1.68787e+04

           Step           Time
            398      398.00000

   Energies (kJ/mol)
           Bond            U-B    Proper Dih.  Improper Dih.      CMAP Dih.
    2.96692e+03    9.33903e+03    2.90039e+04    5.51897e+02   -6.76814e+02
          LJ-14     Coulomb-14        LJ (SR)   Coulomb (SR)   Coul. recip.
    8.47124e+03    1.38351e+05    1.37304e+05   -2.02194e+06    8.21474e+03
      Potential Pressure (bar)
   -1.68842e+06    1.68333e+04

           Step           Time
            399      399.00000

   Energies (kJ/mol)
           Bond            U-B    Proper Dih.  Improper Dih.      CMAP Dih.
    2.31840e+03    9.23974e+03    2.89873e+04    5.51188e+02   -6.77173e+02
          LJ-14     Coulomb-14        LJ (SR)   Coulomb (SR)   Coul. recip.
    8.47512e+03    1.38346e+05    1.37288e+05   -2.02201e+06    8.20898e+03
      Potential Pressure (bar)
   -1.68928e+06    1.68807e+04

           Step           Time
            400      400.00000

           Step           Time
            401      401.00000

   Energies (kJ/mol)
           Bond            U-B    Proper Dih.  Improper Dih.      CMAP Dih.
    2.42598e+03    9.26251e+03    2.89975e+04    5.51186e+02   -6.78082e+02
          LJ-14     Coulomb-14        LJ (SR)   Coulomb (SR)   Coul. recip.
    8.46848e+03    1.38344e+05    1.37328e+05   -2.02225e+06    8.20142e+03
      Potential Pressure (bar)
   -1.68935e+06    1.68542e+04

           Step           Time
            402      402.00000

   Energies (kJ/mol)
           Bond            U-B    Proper Dih.  Improper Dih.      CMAP Dih.
    2.40571e+03    9.24733e+03    2.89851e+04    5.50784e+02   -6.78724e+02
          LJ-14     Coulomb-14        LJ (SR)   Coulomb (SR)   Coul. recip.
    8.47193e+03    1.38339e+05    1.37330e+05   -2.02238e+06    8.19512e+03
      Potential Pressure (bar)
   -1.68953e+06    1.68840e+04

           Step           Time
            403      403.00000

           Step           Time
            404      404.00000

   Energies (kJ/mol)
           Bond            U-B    Proper Dih.  Improper Dih.      CMAP Dih.
    2.26609e+03    9.23801e+03    2.89925e+04    5.50773e+02   -6.79158e+02
          LJ-14     Coulomb-14        LJ (SR)   Coulomb (SR)   Coul. recip.
    8.46714e+03    1.38339e+05    1.37351e+05   -2.02250e+06    8.19142e+03
      Potential Pressure (bar)
   -1.68978e+06    1.68670e+04

           Step           Time
            405      405.00000

   Energies (kJ/mol)
           Bond            U-B    Proper Dih.  Improper Dih.      CMAP Dih.
    2.49920e+03    9.25615e+03    2.89830e+04    5.50212e+02   -6.81051e+02
          LJ-14     Coulomb-14        LJ (SR)   Coulomb (SR)   Coul. recip.
    8.46658e+03    1.38329e+05    1.37395e+05   -2.02292e+06    8.17477e+03
      Potential Pressure (bar)
   -1.68995e+06    1.68859e+04

           Step           Time
            406      406.00000

   Energies (kJ/mol)
           Bond            U-B    Proper Dih.  Improper Dih.      CMAP Dih.
    2.30856e+03    9.24429e+03    2.89942e+04    5.50264e+02   -6.81550e+02
          LJ-14     Coulomb-14        LJ (SR)   Coulomb (SR)   Coul. recip.
    8.45989e+03    1.38329e+05    1.37422e+05   -2.02306e+06    8.17068e+03
      Potential Pressure (bar)
   -1.69026e+06    1.68605e+04

           Step           Time
            407      407.00000

           Step           Time
            408      408.00000

   Energies (kJ/mol)
           Bond            U-B    Proper Dih.  Improper Dih.      CMAP Dih.
    2.30333e+03    9.23739e+03    2.89872e+04    5.49968e+02   -6.82187e+02
          LJ-14     Coulomb-14        LJ (SR)   Coulomb (SR)   Coul. recip.
    8.46108e+03    1.38325e+05    1.37432e+05   -2.02320e+06    8.16470e+03
      Potential Pressure (bar)
   -1.69042e+06    1.68767e+04

           Step           Time
            409      409.00000

   Energies (kJ/mol)
           Bond            U-B    Proper Dih.  Improper Dih.      CMAP Dih.
    2.35980e+03    9.25152e+03    2.89956e+04    5.49964e+02   -6.83077e+02
          LJ-14     Coulomb-14        LJ (SR)   Coulomb (SR)   Coul. recip.
    8.45530e+03    1.38324e+05    1.37468e+05   -2.02342e+06    8.15767e+03
      Potential Pressure (bar)
   -1.69054e+06    1.68558e+04

           Step           Time
            410      410.00000

   Energies (kJ/mol)
           Bond            U-B    Proper Dih.  Improper Dih.      CMAP Dih.
    2.36078e+03    9.24219e+03    2.89852e+04    5.49611e+02   -6.83741e+02
          LJ-14     Coulomb-14        LJ (SR)   Coulomb (SR)   Coul. recip.
    8.45781e+03    1.38318e+05    1.37475e+05   -2.02355e+06    8.15132e+03
      Potential Pressure (bar)
   -1.69070e+06    1.68795e+04

           Step           Time
            411      411.00000

   Energies (kJ/mol)
           Bond            U-B    Proper Dih.  Improper Dih.      CMAP Dih.
    2.46304e+03    9.26590e+03    2.89976e+04    5.49704e+02   -6.84595e+02
          LJ-14     Coulomb-14        LJ (SR)   Coulomb (SR)   Coul. recip.
    8.45066e+03    1.38318e+05    1.37515e+05   -2.02377e+06    8.14513e+03
      Potential Pressure (bar)
   -1.69075e+06    1.68489e+04

           Step           Time
            412      412.00000

   Energies (kJ/mol)
           Bond            U-B    Proper Dih.  Improper Dih.      CMAP Dih.
    2.48648e+03    9.25392e+03    2.89824e+04    5.49257e+02   -6.85280e+02
          LJ-14     Coulomb-14        LJ (SR)   Coulomb (SR)   Coul. recip.
    8.45516e+03    1.38312e+05    1.37517e+05   -2.02390e+06    8.13824e+03
      Potential Pressure (bar)
   -1.69089e+06    1.68835e+04

           Step           Time
            413      413.00000

           Step           Time
            414      414.00000

   Energies (kJ/mol)
           Bond            U-B    Proper Dih.  Improper Dih.      CMAP Dih.
    2.27023e+03    9.23656e+03    2.89915e+04    5.49257e+02   -6.85698e+02
          LJ-14     Coulomb-14        LJ (SR)   Coulomb (SR)   Coul. recip.
    8.44964e+03    1.38313e+05    1.37539e+05   -2.02401e+06    8.13506e+03
      Potential Pressure (bar)
   -1.69122e+06    1.68642e+04

           Step           Time
            415      415.00000

   Energies (kJ/mol)
           Bond            U-B    Proper Dih.  Improper Dih.      CMAP Dih.
    2.62467e+03    9.26763e+03    2.89796e+04    5.48618e+02   -6.88256e+02
          LJ-14     Coulomb-14        LJ (SR)   Coulomb (SR)   Coul. recip.
    8.44882e+03    1.38300e+05    1.37601e+05   -2.02457e+06    8.11363e+03
      Potential Pressure (bar)
   -1.69137e+06    1.68859e+04

           Step           Time
            416      416.00000

   Energies (kJ/mol)
           Bond            U-B    Proper Dih.  Improper Dih.      CMAP Dih.
    2.31911e+03    9.24373e+03    2.89935e+04    5.48692e+02   -6.88735e+02
          LJ-14     Coulomb-14        LJ (SR)   Coulomb (SR)   Coul. recip.
    8.44090e+03    1.38302e+05    1.37630e+05   -2.02470e+06    8.11025e+03
      Potential Pressure (bar)
   -1.69180e+06    1.68569e+04

           Step           Time
            417      417.00000

           Step           Time
            418      418.00000

   Energies (kJ/mol)
           Bond            U-B    Proper Dih.  Improper Dih.      CMAP Dih.
    2.34152e+03    9.23934e+03    2.89847e+04    5.48359e+02   -6.89466e+02
          LJ-14     Coulomb-14        LJ (SR)   Coulomb (SR)   Coul. recip.
    8.44260e+03    1.38296e+05    1.37641e+05   -2.02485e+06    8.10352e+03
      Potential Pressure (bar)
   -1.69194e+06    1.68759e+04

           Step           Time
            419      419.00000

   Energies (kJ/mol)
           Bond            U-B    Proper Dih.  Improper Dih.      CMAP Dih.
    2.38181e+03    9.25263e+03    2.89951e+04    5.48430e+02   -6.90278e+02
          LJ-14     Coulomb-14        LJ (SR)   Coulomb (SR)   Coul. recip.
    8.43638e+03    1.38297e+05    1.37677e+05   -2.02505e+06    8.09806e+03
      Potential Pressure (bar)
   -1.69205e+06    1.68515e+04

           Step           Time
            420      420.00000

   Energies (kJ/mol)
           Bond            U-B    Proper Dih.  Improper Dih.      CMAP Dih.
    2.42798e+03    9.24730e+03    2.89823e+04    5.48039e+02   -6.91019e+02
          LJ-14     Coulomb-14        LJ (SR)   Coulomb (SR)   Coul. recip.
    8.43981e+03    1.38290e+05    1.37684e+05   -2.02519e+06    8.09096e+03
      Potential Pressure (bar)
   -1.69217e+06    1.68794e+04

           Step           Time
            421      421.00000

   Energies (kJ/mol)
           Bond            U-B    Proper Dih.  Improper Dih.      CMAP Dih.
    2.51276e+03    9.27095e+03    2.89977e+04    5.48235e+02   -6.91837e+02
          LJ-14     Coulomb-14        LJ (SR)   Coulomb (SR)   Coul. recip.
    8.43178e+03    1.38292e+05    1.37726e+05   -2.02539e+06    8.08609e+03
      Potential Pressure (bar)
   -1.69222e+06    1.68437e+04

           Step           Time
            422      422.00000

   Energies (kJ/mol)
           Bond            U-B    Proper Dih.  Improper Dih.      CMAP Dih.
    2.61328e+03    9.26540e+03    2.89788e+04    5.47747e+02   -6.92580e+02
          LJ-14     Coulomb-14        LJ (SR)   Coulomb (SR)   Coul. recip.
    8.43776e+03    1.38283e+05    1.37727e+05   -2.02552e+06    8.07851e+03
      Potential Pressure (bar)
   -1.69229e+06    1.68842e+04

           Step           Time
            423      423.00000

           Step           Time
            424      424.00000

   Energies (kJ/mol)
           Bond            U-B    Proper Dih.  Improper Dih.      CMAP Dih.
    2.27451e+03    9.23499e+03    2.89901e+04    5.47733e+02   -6.92988e+02
          LJ-14     Coulomb-14        LJ (SR)   Coulomb (SR)   Coul. recip.
    8.43118e+03    1.38285e+05    1.37749e+05   -2.02563e+06    8.07585e+03
      Potential Pressure (bar)
   -1.69274e+06    1.68622e+04

           Step           Time
            425      425.00000

   Energies (kJ/mol)
           Bond            U-B    Proper Dih.  Improper Dih.      CMAP Dih.
    2.79170e+03    9.28401e+03    2.89752e+04    5.46971e+02   -6.96688e+02
          LJ-14     Coulomb-14        LJ (SR)   Coulomb (SR)   Coul. recip.
    8.42939e+03    1.38268e+05    1.37843e+05   -2.02639e+06    8.04692e+03
      Potential Pressure (bar)
   -1.69290e+06    1.68866e+04

           Step           Time
            426      426.00000

   Energies (kJ/mol)
           Bond            U-B    Proper Dih.  Improper Dih.      CMAP Dih.
    2.32265e+03    9.24197e+03    2.89921e+04    5.47059e+02   -6.97127e+02
          LJ-14     Coulomb-14        LJ (SR)   Coulomb (SR)   Coul. recip.
    8.42006e+03    1.38272e+05    1.37873e+05   -2.02652e+06    8.04420e+03
      Potential Pressure (bar)
   -1.69351e+06    1.68546e+04

           Step           Time
            427      427.00000

           Step           Time
            428      428.00000

   Energies (kJ/mol)
           Bond            U-B    Proper Dih.  Improper Dih.      CMAP Dih.
    2.38996e+03    9.24260e+03    2.89816e+04    5.46700e+02   -6.97995e+02
          LJ-14     Coulomb-14        LJ (SR)   Coulomb (SR)   Coul. recip.
    8.42220e+03    1.38265e+05    1.37888e+05   -2.02669e+06    8.03652e+03
      Potential Pressure (bar)
   -1.69362e+06    1.68758e+04

           Step           Time
            429      429.00000

   Energies (kJ/mol)
           Bond            U-B    Proper Dih.  Improper Dih.      CMAP Dih.
    2.38529e+03    9.25092e+03    2.89939e+04    5.46821e+02   -6.98716e+02
          LJ-14     Coulomb-14        LJ (SR)   Coulomb (SR)   Coul. recip.
    8.41555e+03    1.38267e+05    1.37922e+05   -2.02686e+06    8.03238e+03
      Potential Pressure (bar)
   -1.69375e+06    1.68494e+04

           Step           Time
            430      430.00000

   Energies (kJ/mol)
           Bond            U-B    Proper Dih.  Improper Dih.      CMAP Dih.
    2.49977e+03    9.25324e+03    2.89789e+04    5.46421e+02   -6.99550e+02
          LJ-14     Coulomb-14        LJ (SR)   Coulomb (SR)   Coul. recip.
    8.41972e+03    1.38258e+05    1.37932e+05   -2.02702e+06    8.02455e+03
      Potential Pressure (bar)
   -1.69380e+06    1.68796e+04

           Step           Time
            431      431.00000

   Energies (kJ/mol)
           Bond            U-B    Proper Dih.  Improper Dih.      CMAP Dih.
    2.51648e+03    9.26933e+03    2.89966e+04    5.46649e+02   -7.00290e+02
          LJ-14     Coulomb-14        LJ (SR)   Coulomb (SR)   Coul. recip.
    8.41098e+03    1.38262e+05    1.37972e+05   -2.02720e+06    8.02104e+03
      Potential Pressure (bar)
   -1.69391e+06    1.68416e+04

           Step           Time
            432      432.00000

           Step           Time
            433      433.00000

   Energies (kJ/mol)
           Bond            U-B    Proper Dih.  Improper Dih.      CMAP Dih.
    2.28425e+03    9.23254e+03    2.89857e+04    5.46240e+02   -7.00700e+02
          LJ-14     Coulomb-14        LJ (SR)   Coulomb (SR)   Coul. recip.
    8.41352e+03    1.38257e+05    1.37972e+05   -2.02727e+06    8.01622e+03
      Potential Pressure (bar)
   -1.69427e+06    1.68665e+04

           Step           Time
            434      434.00000

   Energies (kJ/mol)
           Bond            U-B    Proper Dih.  Improper Dih.      CMAP Dih.
    2.63247e+03    9.28525e+03    2.89976e+04    5.46132e+02   -7.03858e+02
          LJ-14     Coulomb-14        LJ (SR)   Coulomb (SR)   Coul. recip.
    8.40199e+03    1.38251e+05    1.38082e+05   -2.02796e+06    7.99479e+03
      Potential Pressure (bar)
   -1.69447e+06    1.68358e+04

           Step           Time
            435      435.00000

   Energies (kJ/mol)
           Bond            U-B    Proper Dih.  Improper Dih.      CMAP Dih.
    2.32983e+03    9.23567e+03    2.89823e+04    5.45575e+02   -7.04322e+02
          LJ-14     Coulomb-14        LJ (SR)   Coulomb (SR)   Coul. recip.
    8.40595e+03    1.38243e+05    1.38078e+05   -2.02803e+06    7.98886e+03
      Potential Pressure (bar)
   -1.69493e+06    1.68708e+04

           Step           Time
            436      436.00000

           Step           Time
            437      437.00000

   Energies (kJ/mol)
           Bond            U-B    Proper Dih.  Improper Dih.      CMAP Dih.
    2.35100e+03    9.24438e+03    2.89913e+04    5.45610e+02   -7.05117e+02
          LJ-14     Coulomb-14        LJ (SR)   Coulomb (SR)   Coul. recip.
    8.40045e+03    1.38244e+05    1.38112e+05   -2.02822e+06    7.98395e+03
      Potential Pressure (bar)
   -1.69505e+06    1.68514e+04

           Step           Time
            438      438.00000

   Energies (kJ/mol)
           Bond            U-B    Proper Dih.  Improper Dih.      CMAP Dih.
    2.38410e+03    9.24060e+03    2.89802e+04    5.45277e+02   -7.05859e+02
          LJ-14     Coulomb-14        LJ (SR)   Coulomb (SR)   Coul. recip.
    8.40311e+03    1.38237e+05    1.38124e+05   -2.02836e+06    7.97713e+03
      Potential Pressure (bar)
   -1.69517e+06    1.68740e+04

           Step           Time
            439      439.00000

   Energies (kJ/mol)
           Bond            U-B    Proper Dih.  Improper Dih.      CMAP Dih.
    2.42678e+03    9.25508e+03    2.89933e+04    5.45420e+02   -7.06642e+02
          LJ-14     Coulomb-14        LJ (SR)   Coulomb (SR)   Coul. recip.
    8.39610e+03    1.38240e+05    1.38162e+05   -2.02855e+06    7.97293e+03
      Potential Pressure (bar)
   -1.69526e+06    1.68460e+04

           Step           Time
            440      440.00000

   Energies (kJ/mol)
           Bond            U-B    Proper Dih.  Improper Dih.      CMAP Dih.
    2.49466e+03    9.25139e+03    2.89772e+04    5.44996e+02   -7.07387e+02
          LJ-14     Coulomb-14        LJ (SR)   Coulomb (SR)   Coul. recip.
    8.40078e+03    1.38231e+05    1.38170e+05   -2.02868e+06    7.96549e+03
      Potential Pressure (bar)
   -1.69535e+06    1.68782e+04

           Step           Time
            441      441.00000

   Energies (kJ/mol)
           Bond            U-B    Proper Dih.  Improper Dih.      CMAP Dih.
    2.58132e+03    9.27674e+03    2.89963e+04    5.45286e+02   -7.08152e+02
          LJ-14     Coulomb-14        LJ (SR)   Coulomb (SR)   Coul. recip.
    8.39165e+03    1.38236e+05    1.38213e+05   -2.02888e+06    7.96220e+03
      Potential Pressure (bar)
   -1.69538e+06    1.68378e+04

           Step           Time
            442      442.00000

   Energies (kJ/mol)
           Bond            U-B    Proper Dih.  Improper Dih.      CMAP Dih.
    2.72155e+03    9.27428e+03    2.89732e+04    5.44757e+02   -7.08898e+02
          LJ-14     Coulomb-14        LJ (SR)   Coulomb (SR)   Coul. recip.
    8.39927e+03    1.38224e+05    1.38215e+05   -2.02900e+06    7.95398e+03
      Potential Pressure (bar)
   -1.69540e+06    1.68836e+04

           Step           Time
            443      443.00000

           Step           Time
            444      444.00000

   Energies (kJ/mol)
           Bond            U-B    Proper Dih.  Improper Dih.      CMAP Dih.
    2.28849e+03    9.23298e+03    2.89868e+04    5.44725e+02   -7.09272e+02
          LJ-14     Coulomb-14        LJ (SR)   Coulomb (SR)   Coul. recip.
    8.39167e+03    1.38228e+05    1.38238e+05   -2.02910e+06    7.95206e+03
      Potential Pressure (bar)
   -1.69595e+06    1.68597e+04

           Step           Time
            445      445.00000

   Energies (kJ/mol)
           Bond            U-B    Proper Dih.  Improper Dih.      CMAP Dih.
    2.94394e+03    9.29852e+03    2.89688e+04    5.43903e+02   -7.13431e+02
          LJ-14     Coulomb-14        LJ (SR)   Coulomb (SR)   Coul. recip.
    8.39018e+03    1.38207e+05    1.38357e+05   -2.02996e+06    7.92016e+03
      Potential Pressure (bar)
   -1.69604e+06    1.68872e+04

           Step           Time
            446      446.00000

   Energies (kJ/mol)
           Bond            U-B    Proper Dih.  Improper Dih.      CMAP Dih.
    2.34320e+03    9.24091e+03    2.89890e+04    5.44042e+02   -7.13819e+02
          LJ-14     Coulomb-14        LJ (SR)   Coulomb (SR)   Coul. recip.
    8.37936e+03    1.38214e+05    1.38388e+05   -2.03009e+06    7.91846e+03
      Potential Pressure (bar)
   -1.69678e+06    1.68523e+04

           Step           Time
            447      447.00000

           Step           Time
            448      448.00000

   Energies (kJ/mol)
           Bond            U-B    Proper Dih.  Improper Dih.      CMAP Dih.
    2.44147e+03    9.24518e+03    2.89765e+04    5.43655e+02   -7.14663e+02
          LJ-14     Coulomb-14        LJ (SR)   Coulomb (SR)   Coul. recip.
    8.38228e+03    1.38206e+05    1.38405e+05   -2.03025e+06    7.91052e+03
      Potential Pressure (bar)
   -1.69686e+06    1.68759e+04

           Step           Time
            449      449.00000

   Energies (kJ/mol)
           Bond            U-B    Proper Dih.  Improper Dih.      CMAP Dih.
    2.41821e+03    9.25158e+03    2.89913e+04    5.43830e+02   -7.15305e+02
          LJ-14     Coulomb-14        LJ (SR)   Coulomb (SR)   Coul. recip.
    8.37487e+03    1.38210e+05    1.38440e+05   -2.03042e+06    7.90767e+03
      Potential Pressure (bar)
   -1.69700e+06    1.68467e+04

           Step           Time
            450      450.00000

           Step           Time
            451      451.00000

   Energies (kJ/mol)
           Bond            U-B    Proper Dih.  Improper Dih.      CMAP Dih.
    2.29842e+03    9.23123e+03    2.89822e+04    5.43501e+02   -7.15713e+02
          LJ-14     Coulomb-14        LJ (SR)   Coulomb (SR)   Coul. recip.
    8.37696e+03    1.38205e+05    1.38445e+05   -2.03049e+06    7.90312e+03
      Potential Pressure (bar)
   -1.69722e+06    1.68656e+04

           Step           Time
            452      452.00000

   Energies (kJ/mol)
           Bond            U-B    Proper Dih.  Improper Dih.      CMAP Dih.
    2.48847e+03    9.26122e+03    2.89923e+04    5.43436e+02   -7.17881e+02
          LJ-14     Coulomb-14        LJ (SR)   Coulomb (SR)   Coul. recip.
    8.36801e+03    1.38202e+05    1.38529e+05   -2.03099e+06    7.88855e+03
      Potential Pressure (bar)
   -1.69743e+06    1.68429e+04

           Step           Time
            453      453.00000

   Energies (kJ/mol)
           Bond            U-B    Proper Dih.  Improper Dih.      CMAP Dih.
    2.33153e+03    9.23353e+03    2.89794e+04    5.43002e+02   -7.18337e+02
          LJ-14     Coulomb-14        LJ (SR)   Coulomb (SR)   Coul. recip.
    8.37131e+03    1.38195e+05    1.38532e+05   -2.03107e+06    7.88296e+03
      Potential Pressure (bar)
   -1.69772e+06    1.68697e+04

           Step           Time
            454      454.00000

           Step           Time
            455      455.00000

   Energies (kJ/mol)
           Bond            U-B    Proper Dih.  Improper Dih.      CMAP Dih.
    2.32794e+03    9.23738e+03    2.89869e+04    5.43025e+02   -7.18993e+02
          LJ-14     Coulomb-14        LJ (SR)   Coulomb (SR)   Coul. recip.
    8.36667e+03    1.38196e+05    1.38562e+05   -2.03123e+06    7.87901e+03
      Potential Pressure (bar)
   -1.69785e+06    1.68548e+04

           Step           Time
            456      456.00000

   Energies (kJ/mol)
           Bond            U-B    Proper Dih.  Improper Dih.      CMAP Dih.
    2.36887e+03    9.23691e+03    2.89775e+04    5.42728e+02   -7.19754e+02
          LJ-14     Coulomb-14        LJ (SR)   Coulomb (SR)   Coul. recip.
    8.36846e+03    1.38189e+05    1.38580e+05   -2.03138e+06    7.87205e+03
      Potential Pressure (bar)
   -1.69796e+06    1.68724e+04

           Step           Time
            457      457.00000

   Energies (kJ/mol)
           Bond            U-B    Proper Dih.  Improper Dih.      CMAP Dih.
    2.37132e+03    9.24356e+03    2.89885e+04    5.42828e+02   -7.20413e+02
          LJ-14     Coulomb-14        LJ (SR)   Coulomb (SR)   Coul. recip.
    8.36250e+03    1.38192e+05    1.38613e+05   -2.03155e+06    7.86861e+03
      Potential Pressure (bar)
   -1.69808e+06    1.68509e+04

           Step           Time
            458      458.00000

   Energies (kJ/mol)
           Bond            U-B    Proper Dih.  Improper Dih.      CMAP Dih.
    2.44249e+03    9.24409e+03    2.89750e+04    5.42462e+02   -7.21152e+02
          LJ-14     Coulomb-14        LJ (SR)   Coulomb (SR)   Coul. recip.
    8.36598e+03    1.38183e+05    1.38627e+05   -2.03169e+06    7.86120e+03
      Potential Pressure (bar)
   -1.69817e+06    1.68762e+04

           Step           Time
            459      459.00000

   Energies (kJ/mol)
           Bond            U-B    Proper Dih.  Improper Dih.      CMAP Dih.
    2.46197e+03    9.25636e+03    2.89909e+04    5.42667e+02   -7.21812e+02
          LJ-14     Coulomb-14        LJ (SR)   Coulomb (SR)   Coul. recip.
    8.35820e+03    1.38188e+05    1.38666e+05   -2.03186e+06    7.85844e+03
      Potential Pressure (bar)
   -1.69826e+06    1.68450e+04

           Step           Time
            460      460.00000

   Energies (kJ/mol)
           Bond            U-B    Proper Dih.  Improper Dih.      CMAP Dih.
    2.59038e+03    9.25913e+03    2.89716e+04    5.42220e+02   -7.22542e+02
          LJ-14     Coulomb-14        LJ (SR)   Coulomb (SR)   Coul. recip.
    8.36414e+03    1.38177e+05    1.38674e+05   -2.03199e+06    7.85043e+03
      Potential Pressure (bar)
   -1.69829e+06    1.68810e+04

           Step           Time
            461      461.00000

   Energies (kJ/mol)
           Bond            U-B    Proper Dih.  Improper Dih.      CMAP Dih.
    2.65142e+03    9.28310e+03    2.89946e+04    5.42593e+02   -7.23198e+02
          LJ-14     Coulomb-14        LJ (SR)   Coulomb (SR)   Coul. recip.
    8.35380e+03    1.38185e+05    1.38719e+05   -2.03218e+06    7.84880e+03
      Potential Pressure (bar)
   -1.69833e+06    1.68359e+04

           Step           Time
            462      462.00000

           Step           Time
            463      463.00000

   Energies (kJ/mol)
           Bond            U-B    Proper Dih.  Improper Dih.      CMAP Dih.
    2.30514e+03    9.23033e+03    2.89805e+04    5.42034e+02   -7.23555e+02
          LJ-14     Coulomb-14        LJ (SR)   Coulomb (SR)   Coul. recip.
    8.35716e+03    1.38177e+05    1.38718e+05   -2.03224e+06    7.84340e+03
      Potential Pressure (bar)
   -1.69881e+06    1.68663e+04

           Step           Time
            464      464.00000

   Energies (kJ/mol)
           Bond            U-B    Proper Dih.  Improper Dih.      CMAP Dih.
    2.81880e+03    9.30666e+03    2.89958e+04    5.42149e+02   -7.26884e+02
          LJ-14     Coulomb-14        LJ (SR)   Coulomb (SR)   Coul. recip.
    8.34406e+03    1.38174e+05    1.38856e+05   -2.03301e+06    7.82157e+03
      Potential Pressure (bar)
   -1.69888e+06    1.68301e+04

           Step           Time
            465      465.00000

   Energies (kJ/mol)
           Bond            U-B    Proper Dih.  Improper Dih.      CMAP Dih.
    2.36167e+03    9.23488e+03    2.89763e+04    5.41357e+02   -7.27284e+02
          LJ-14     Coulomb-14        LJ (SR)   Coulomb (SR)   Coul. recip.
    8.34910e+03    1.38163e+05    1.38850e+05   -2.03307e+06    7.81471e+03
      Potential Pressure (bar)
   -1.69951e+06    1.68726e+04

           Step           Time
            466      466.00000

           Step           Time
            467      467.00000

   Energies (kJ/mol)
           Bond            U-B    Proper Dih.  Improper Dih.      CMAP Dih.
    2.41355e+03    9.24797e+03    2.89880e+04    5.41466e+02   -7.28032e+02
          LJ-14     Coulomb-14        LJ (SR)   Coulomb (SR)   Coul. recip.
    8.34274e+03    1.38166e+05    1.38889e+05   -2.03326e+06    7.81080e+03
      Potential Pressure (bar)
   -1.69959e+06    1.68490e+04

           Step           Time
            468      468.00000

   Energies (kJ/mol)
           Bond            U-B    Proper Dih.  Improper Dih.      CMAP Dih.
    2.43072e+03    9.24158e+03    2.89738e+04    5.41082e+02   -7.28651e+02
          LJ-14     Coulomb-14        LJ (SR)   Coulomb (SR)   Coul. recip.
    8.34668e+03    1.38157e+05    1.38899e+05   -2.03338e+06    7.80401e+03
      Potential Pressure (bar)
   -1.69972e+06    1.68764e+04

           Step           Time
            469      469.00000

   Energies (kJ/mol)
           Bond            U-B    Proper Dih.  Improper Dih.      CMAP Dih.
    2.52656e+03    9.26390e+03    2.89907e+04    5.41349e+02   -7.29370e+02
          LJ-14     Coulomb-14        LJ (SR)   Coulomb (SR)   Coul. recip.
    8.33856e+03    1.38163e+05    1.38942e+05   -2.03357e+06    7.80127e+03
      Potential Pressure (bar)
   -1.69974e+06    1.68432e+04

           Step           Time
            470      470.00000

   Energies (kJ/mol)
           Bond            U-B    Proper Dih.  Improper Dih.      CMAP Dih.
    2.57461e+03    9.25623e+03    2.89703e+04    5.40844e+02   -7.29996e+02
          LJ-14     Coulomb-14        LJ (SR)   Coulomb (SR)   Coul. recip.
    8.34493e+03    1.38151e+05    1.38947e+05   -2.03368e+06    7.79354e+03
      Potential Pressure (bar)
   -1.69983e+06    1.68816e+04

           Step           Time
            471      471.00000

           Step           Time
            472      472.00000

   Energies (kJ/mol)
           Bond            U-B    Proper Dih.  Improper Dih.      CMAP Dih.
    2.31007e+03    9.23141e+03    2.89823e+04    5.40862e+02   -7.30347e+02
          LJ-14     Coulomb-14        LJ (SR)   Coulomb (SR)   Coul. recip.
    8.33852e+03    1.38155e+05    1.38970e+05   -2.03378e+06    7.79222e+03
      Potential Pressure (bar)
   -1.70019e+06    1.68612e+04

           Step           Time
            473      473.00000

   Energies (kJ/mol)
           Bond            U-B    Proper Dih.  Improper Dih.      CMAP Dih.
    2.71012e+03    9.27077e+03    2.89671e+04    5.40308e+02   -7.32846e+02
          LJ-14     Coulomb-14        LJ (SR)   Coulomb (SR)   Coul. recip.
    8.33899e+03    1.38140e+05    1.39054e+05   -2.03433e+06    7.77175e+03
      Potential Pressure (bar)
   -1.70027e+06    1.68855e+04

           Step           Time
            474      474.00000

   Energies (kJ/mol)
           Bond            U-B    Proper Dih.  Improper Dih.      CMAP Dih.
    2.35544e+03    9.23804e+03    2.89847e+04    5.40447e+02   -7.33236e+02
          LJ-14     Coulomb-14        LJ (SR)   Coulomb (SR)   Coul. recip.
    8.33004e+03    1.38147e+05    1.39083e+05   -2.03445e+06    7.77075e+03
      Potential Pressure (bar)
   -1.70073e+06    1.68560e+04

           Step           Time
            475      475.00000

           Step           Time
            476      476.00000

   Energies (kJ/mol)
           Bond            U-B    Proper Dih.  Improper Dih.      CMAP Dih.
    2.39098e+03    9.23689e+03    2.89739e+04    5.40115e+02   -7.33905e+02
          LJ-14     Coulomb-14        LJ (SR)   Coulomb (SR)   Coul. recip.
    8.33250e+03    1.38139e+05    1.39099e+05   -2.03458e+06    7.76414e+03
      Potential Pressure (bar)
   -1.70084e+06    1.68757e+04

           Step           Time
            477      477.00000

   Energies (kJ/mol)
           Bond            U-B    Proper Dih.  Improper Dih.      CMAP Dih.
    2.41250e+03    9.24622e+03    2.89867e+04    5.40284e+02   -7.34549e+02
          LJ-14     Coulomb-14        LJ (SR)   Coulomb (SR)   Coul. recip.
    8.32600e+03    1.38144e+05    1.39135e+05   -2.03476e+06    7.76127e+03
      Potential Pressure (bar)
   -1.70094e+06    1.68518e+04

           Step           Time
            478      478.00000

   Energies (kJ/mol)
           Bond            U-B    Proper Dih.  Improper Dih.      CMAP Dih.
    2.47530e+03    9.24533e+03    2.89713e+04    5.39883e+02   -7.35205e+02
          LJ-14     Coulomb-14        LJ (SR)   Coulomb (SR)   Coul. recip.
    8.33034e+03    1.38134e+05    1.39148e+05   -2.03488e+06    7.75400e+03
      Potential Pressure (bar)
   -1.70102e+06    1.68792e+04

           Step           Time
            479      479.00000

   Energies (kJ/mol)
           Bond            U-B    Proper Dih.  Improper Dih.      CMAP Dih.
    2.52962e+03    9.26280e+03    2.89896e+04    5.40183e+02   -7.35847e+02
          LJ-14     Coulomb-14        LJ (SR)   Coulomb (SR)   Coul. recip.
    8.32184e+03    1.38141e+05    1.39189e+05   -2.03506e+06    7.75214e+03
      Potential Pressure (bar)
   -1.70107e+06    1.68448e+04

           Step           Time
            480      480.00000

   Energies (kJ/mol)
           Bond            U-B    Proper Dih.  Improper Dih.      CMAP Dih.
    2.64614e+03    9.26296e+03    2.89676e+04    5.39678e+02   -7.36497e+02
          LJ-14     Coulomb-14        LJ (SR)   Coulomb (SR)   Coul. recip.
    8.32890e+03    1.38127e+05    1.39196e+05   -2.03517e+06    7.74393e+03
      Potential Pressure (bar)
   -1.70110e+06    1.68846e+04

           Step           Time
            481      481.00000

           Step           Time
            482      482.00000

   Energies (kJ/mol)
           Bond            U-B    Proper Dih.  Improper Dih.      CMAP Dih.
    2.31313e+03    9.23017e+03    2.89806e+04    5.39674e+02   -7.36816e+02
          LJ-14     Coulomb-14        LJ (SR)   Coulomb (SR)   Coul. recip.
    8.32205e+03    1.38133e+05    1.39218e+05   -2.03527e+06    7.74300e+03
      Potential Pressure (bar)
   -1.70153e+06    1.68636e+04

           Step           Time
            483      483.00000

   Energies (kJ/mol)
           Bond            U-B    Proper Dih.  Improper Dih.      CMAP Dih.
    2.80678e+03    9.28083e+03    2.89639e+04    5.38939e+02   -7.40464e+02
          LJ-14     Coulomb-14        LJ (SR)   Coulomb (SR)   Coul. recip.
    8.32026e+03    1.38113e+05    1.39351e+05   -2.03608e+06    7.71397e+03
      Potential Pressure (bar)
   -1.70173e+06    1.68892e+04

           Step           Time
            484      484.00000

   Energies (kJ/mol)
           Bond            U-B    Proper Dih.  Improper Dih.      CMAP Dih.
    2.35563e+03    9.23634e+03    2.89830e+04    5.39091e+02   -7.40815e+02
          LJ-14     Coulomb-14        LJ (SR)   Coulomb (SR)   Coul. recip.
    8.31064e+03    1.38121e+05    1.39380e+05   -2.03620e+06    7.71345e+03
      Potential Pressure (bar)
   -1.70230e+06    1.68589e+04

           Step           Time
            485      485.00000

           Step           Time
            486      486.00000

   Energies (kJ/mol)
           Bond            U-B    Proper Dih.  Improper Dih.      CMAP Dih.
    2.42688e+03    9.23956e+03    2.89714e+04    5.38739e+02   -7.41545e+02
          LJ-14     Coulomb-14        LJ (SR)   Coulomb (SR)   Coul. recip.
    8.31329e+03    1.38113e+05    1.39400e+05   -2.03635e+06    7.70619e+03
      Potential Pressure (bar)
   -1.70238e+06    1.68794e+04

           Step           Time
            487      487.00000

   Energies (kJ/mol)
           Bond            U-B    Proper Dih.  Improper Dih.      CMAP Dih.
    2.41380e+03    9.24468e+03    2.89853e+04    5.38923e+02   -7.42106e+02
          LJ-14     Coulomb-14        LJ (SR)   Coulomb (SR)   Coul. recip.
    8.30657e+03    1.38118e+05    1.39435e+05   -2.03650e+06    7.70423e+03
      Potential Pressure (bar)
   -1.70250e+06    1.68546e+04

           Step           Time
            488      488.00000

   Energies (kJ/mol)
           Bond            U-B    Proper Dih.  Improper Dih.      CMAP Dih.
    2.52863e+03    9.25000e+03    2.89686e+04    5.38526e+02   -7.42801e+02
          LJ-14     Coulomb-14        LJ (SR)   Coulomb (SR)   Coul. recip.
    8.31138e+03    1.38107e+05    1.39450e+05   -2.03664e+06    7.69644e+03
      Potential Pressure (bar)
   -1.70253e+06    1.68838e+04

           Step           Time
            489      489.00000

   Energies (kJ/mol)
           Bond            U-B    Proper Dih.  Improper Dih.      CMAP Dih.
    2.53653e+03    9.26208e+03    2.89885e+04    5.38839e+02   -7.43371e+02
          LJ-14     Coulomb-14        LJ (SR)   Coulomb (SR)   Coul. recip.
    8.30242e+03    1.38116e+05    1.39490e+05   -2.03680e+06    7.69542e+03
      Potential Pressure (bar)
   -1.70262e+06    1.68479e+04

           Step           Time
            490      490.00000

           Step           Time
            491      491.00000

   Energies (kJ/mol)
           Bond            U-B    Proper Dih.  Improper Dih.      CMAP Dih.
    2.32460e+03    9.22903e+03    2.89764e+04    5.38391e+02   -7.43709e+02
          LJ-14     Coulomb-14        LJ (SR)   Coulomb (SR)   Coul. recip.
    8.30541e+03    1.38108e+05    1.39493e+05   -2.03686e+06    7.69052e+03
      Potential Pressure (bar)
   -1.70294e+06    1.68718e+04

           Step           Time
            492      492.00000

   Energies (kJ/mol)
           Bond            U-B    Proper Dih.  Improper Dih.      CMAP Dih.
    2.64829e+03    9.27775e+03    2.89900e+04    5.38482e+02   -7.46151e+02
          LJ-14     Coulomb-14        LJ (SR)   Coulomb (SR)   Coul. recip.
    8.29480e+03    1.38108e+05    1.39607e+05   -2.03746e+06    7.67507e+03
      Potential Pressure (bar)
   -1.70307e+06    1.68442e+04

           Step           Time
            493      493.00000

   Energies (kJ/mol)
           Bond            U-B    Proper Dih.  Improper Dih.      CMAP Dih.
    2.36590e+03    9.23241e+03    2.89731e+04    5.37874e+02   -7.46540e+02
          LJ-14     Coulomb-14        LJ (SR)   Coulomb (SR)   Coul. recip.
    8.29931e+03    1.38097e+05    1.39608e+05   -2.03752e+06    7.66882e+03
      Potential Pressure (bar)
   -1.70348e+06    1.68771e+04

           Step           Time
            494      494.00000

           Step           Time
            495      495.00000

   Energies (kJ/mol)
           Bond            U-B    Proper Dih.  Improper Dih.      CMAP Dih.
    2.38767e+03    9.23985e+03    2.89832e+04    5.37966e+02   -7.47176e+02
          LJ-14     Coulomb-14        LJ (SR)   Coulomb (SR)   Coul. recip.
    8.29387e+03    1.38100e+05    1.39643e+05   -2.03769e+06    7.66571e+03
      Potential Pressure (bar)
   -1.70358e+06    1.68590e+04

           Step           Time
            496      496.00000

   Energies (kJ/mol)
           Bond            U-B    Proper Dih.  Improper Dih.      CMAP Dih.
    2.41518e+03    9.23725e+03    2.89710e+04    5.37639e+02   -7.47766e+02
          LJ-14     Coulomb-14        LJ (SR)   Coulomb (SR)   Coul. recip.
    8.29704e+03    1.38092e+05    1.39658e+05   -2.03781e+06    7.65927e+03
      Potential Pressure (bar)
   -1.70369e+06    1.68808e+04

           Step           Time
            497      497.00000

   Energies (kJ/mol)
           Bond            U-B    Proper Dih.  Improper Dih.      CMAP Dih.
    2.46094e+03    9.25021e+03    2.89855e+04    5.37848e+02   -7.48387e+02
          LJ-14     Coulomb-14        LJ (SR)   Coulomb (SR)   Coul. recip.
    8.29003e+03    1.38098e+05    1.39697e+05   -2.03798e+06    7.65713e+03
      Potential Pressure (bar)
   -1.70375e+06    1.68545e+04

           Step           Time
            498      498.00000

   Energies (kJ/mol)
           Bond            U-B    Proper Dih.  Improper Dih.      CMAP Dih.
    2.51588e+03    9.24763e+03    2.89680e+04    5.37418e+02   -7.48983e+02
          LJ-14     Coulomb-14        LJ (SR)   Coulomb (SR)   Coul. recip.
    8.29528e+03    1.38086e+05    1.39708e+05   -2.03809e+06    7.64983e+03
      Potential Pressure (bar)
   -1.70383e+06    1.68856e+04

           Step           Time
            499      499.00000

           Step           Time
            500      500.00000

   Energies (kJ/mol)
           Bond            U-B    Proper Dih.  Improper Dih.      CMAP Dih.
    2.32513e+03    9.22941e+03    2.89784e+04    5.37447e+02   -7.49285e+02
          LJ-14     Coulomb-14        LJ (SR)   Coulomb (SR)   Coul. recip.
    8.28994e+03    1.38091e+05    1.39729e+05   -2.03818e+06    7.64889e+03
      Potential Pressure (bar)
   -1.70410e+06    1.68689e+04

           Step           Time
            501      501.00000

   Energies (kJ/mol)
           Bond            U-B    Proper Dih.  Improper Dih.      CMAP Dih.
    2.61245e+03    9.25814e+03    2.89652e+04    5.36849e+02   -7.52011e+02
          LJ-14     Coulomb-14        LJ (SR)   Coulomb (SR)   Coul. recip.
    8.28862e+03    1.38075e+05    1.39837e+05   -2.03880e+06    7.62682e+03
      Potential Pressure (bar)
   -1.70436e+06    1.68901e+04

           Step           Time
            502      502.00000

   Energies (kJ/mol)
           Bond            U-B    Proper Dih.  Improper Dih.      CMAP Dih.
    2.35414e+03    9.23368e+03    2.89804e+04    5.36986e+02   -7.52356e+02
          LJ-14     Coulomb-14        LJ (SR)   Coulomb (SR)   Coul. recip.
    8.28114e+03    1.38082e+05    1.39864e+05   -2.03891e+06    7.62631e+03
      Potential Pressure (bar)
   -1.70471e+06    1.68659e+04

           Step           Time
            503      503.00000

           Step           Time
            504      504.00000

   Energies (kJ/mol)
           Bond            U-B    Proper Dih.  Improper Dih.      CMAP Dih.
    2.38935e+03    9.23404e+03    2.89711e+04    5.36685e+02   -7.52990e+02
          LJ-14     Coulomb-14        LJ (SR)   Coulomb (SR)   Coul. recip.
    8.28303e+03    1.38075e+05    1.39884e+05   -2.03905e+06    7.61998e+03
      Potential Pressure (bar)
   -1.70481e+06    1.68821e+04

           Step           Time
            505      505.00000

   Energies (kJ/mol)
           Bond            U-B    Proper Dih.  Improper Dih.      CMAP Dih.
    2.39158e+03    9.23909e+03    2.89821e+04    5.36826e+02   -7.53541e+02
          LJ-14     Coulomb-14        LJ (SR)   Coulomb (SR)   Coul. recip.
    8.27746e+03    1.38079e+05    1.39917e+05   -2.03920e+06    7.61768e+03
      Potential Pressure (bar)
   -1.70491e+06    1.68630e+04

           Step           Time
            506      506.00000

   Energies (kJ/mol)
           Bond            U-B    Proper Dih.  Improper Dih.      CMAP Dih.
    2.44986e+03    9.24014e+03    2.89689e+04    5.36473e+02   -7.54167e+02
          LJ-14     Coulomb-14        LJ (SR)   Coulomb (SR)   Coul. recip.
    8.28100e+03    1.38069e+05    1.39935e+05   -2.03933e+06    7.61085e+03
      Potential Pressure (bar)
   -1.70499e+06    1.68861e+04

           Step           Time
            507      507.00000

   Energies (kJ/mol)
           Bond            U-B    Proper Dih.  Improper Dih.      CMAP Dih.
    2.46953e+03    9.25016e+03    2.89846e+04    5.36710e+02   -7.54724e+02
          LJ-14     Coulomb-14        LJ (SR)   Coulomb (SR)   Coul. recip.
    8.27367e+03    1.38076e+05    1.39972e+05   -2.03949e+06    7.60940e+03
      Potential Pressure (bar)
   -1.70507e+06    1.68584e+04

           Step           Time
            508      508.00000

   Energies (kJ/mol)
           Bond            U-B    Proper Dih.  Improper Dih.      CMAP Dih.
    2.57115e+03    9.25276e+03    2.89657e+04    5.36272e+02   -7.55338e+02
          LJ-14     Coulomb-14        LJ (SR)   Coulomb (SR)   Coul. recip.
    8.27954e+03    1.38064e+05    1.39985e+05   -2.03960e+06    7.60170e+03
      Potential Pressure (bar)
   -1.70510e+06    1.68910e+04

           Step           Time
            509      509.00000

   Energies (kJ/mol)
           Bond            U-B    Proper Dih.  Improper Dih.      CMAP Dih.
    2.63217e+03    9.27325e+03    2.89884e+04    5.36672e+02   -7.55882e+02
          LJ-14     Coulomb-14        LJ (SR)   Coulomb (SR)   Coul. recip.
    8.26975e+03    1.38074e+05    1.40028e+05   -2.03978e+06    7.60151e+03
      Potential Pressure (bar)
   -1.70513e+06    1.68508e+04

           Step           Time
            510      510.00000

           Step           Time
            511      511.00000

   Energies (kJ/mol)
           Bond            U-B    Proper Dih.  Improper Dih.      CMAP Dih.
    2.33480e+03    9.22826e+03    2.89746e+04    5.36139e+02   -7.56191e+02
          LJ-14     Coulomb-14        LJ (SR)   Coulomb (SR)   Coul. recip.
    8.27318e+03    1.38066e+05    1.40029e+05   -2.03983e+06    7.59631e+03
      Potential Pressure (bar)
   -1.70554e+06    1.68780e+04

           Step           Time
            512      512.00000

   Energies (kJ/mol)
           Bond            U-B    Proper Dih.  Improper Dih.      CMAP Dih.
    2.77347e+03    9.29331e+03    2.89897e+04    5.36259e+02   -7.59324e+02
          LJ-14     Coulomb-14        LJ (SR)   Coulomb (SR)   Coul. recip.
    8.26055e+03    1.38065e+05    1.40185e+05   -2.04061e+06    7.57649e+03
      Potential Pressure (bar)
   -1.70569e+06    1.68477e+04

           Step           Time
            513      513.00000

   Energies (kJ/mol)
           Bond            U-B    Proper Dih.  Improper Dih.      CMAP Dih.
    2.37990e+03    9.23210e+03    2.89707e+04    5.35510e+02   -7.59668e+02
          LJ-14     Coulomb-14        LJ (SR)   Coulomb (SR)   Coul. recip.
    8.26563e+03    1.38052e+05    1.40184e+05   -2.04066e+06    7.56973e+03
      Potential Pressure (bar)
   -1.70623e+06    1.68856e+04

           Step           Time
            514      514.00000

           Step           Time
            515      515.00000

   Energies (kJ/mol)
           Bond            U-B    Proper Dih.  Improper Dih.      CMAP Dih.
    2.43227e+03    9.24375e+03    2.89822e+04    5.35641e+02   -7.60316e+02
          LJ-14     Coulomb-14        LJ (SR)   Coulomb (SR)   Coul. recip.
    8.25973e+03    1.38057e+05    1.40223e+05   -2.04084e+06    7.56691e+03
      Potential Pressure (bar)
   -1.70630e+06    1.68654e+04

           Step           Time
            516      516.00000

   Energies (kJ/mol)
           Bond            U-B    Proper Dih.  Improper Dih.      CMAP Dih.
    2.43641e+03    9.23769e+03    2.89684e+04    5.35276e+02   -7.60827e+02
          LJ-14     Coulomb-14        LJ (SR)   Coulomb (SR)   Coul. recip.
    8.26365e+03    1.38047e+05    1.40236e+05   -2.04094e+06    7.56060e+03
      Potential Pressure (bar)
   -1.70641e+06    1.68898e+04

           Step           Time
            517      517.00000

   Energies (kJ/mol)
           Bond            U-B    Proper Dih.  Improper Dih.      CMAP Dih.
    2.53012e+03    9.25755e+03    2.89849e+04    5.35554e+02   -7.61445e+02
          LJ-14     Coulomb-14        LJ (SR)   Coulomb (SR)   Coul. recip.
    8.25609e+03    1.38054e+05    1.40278e+05   -2.04112e+06    7.55901e+03
      Potential Pressure (bar)
   -1.70642e+06    1.68604e+04

           Step           Time
            518      518.00000

   Energies (kJ/mol)
           Bond            U-B    Proper Dih.  Improper Dih.      CMAP Dih.
    2.55583e+03    9.25014e+03    2.89651e+04    5.35065e+02   -7.61974e+02
          LJ-14     Coulomb-14        LJ (SR)   Coulomb (SR)   Coul. recip.
    8.26231e+03    1.38041e+05    1.40288e+05   -2.04121e+06    7.55158e+03
      Potential Pressure (bar)
   -1.70652e+06    1.68952e+04

           Step           Time
            519      519.00000

           Step           Time
            520      520.00000

   Energies (kJ/mol)
           Bond            U-B    Proper Dih.  Improper Dih.      CMAP Dih.
    2.34196e+03    9.22957e+03    2.89768e+04    5.35110e+02   -7.62270e+02
          LJ-14     Coulomb-14        LJ (SR)   Coulomb (SR)   Coul. recip.
    8.25640e+03    1.38047e+05    1.40310e+05   -2.04130e+06    7.55109e+03
      Potential Pressure (bar)
   -1.70682e+06    1.68768e+04

           Step           Time
            521      521.00000

   Energies (kJ/mol)
           Bond            U-B    Proper Dih.  Improper Dih.      CMAP Dih.
    2.67356e+03    9.26292e+03    2.89622e+04    5.34653e+02   -7.64161e+02
          LJ-14     Coulomb-14        LJ (SR)   Coulomb (SR)   Coul. recip.
    8.25804e+03    1.38032e+05    1.40389e+05   -2.04174e+06    7.53486e+03
      Potential Pressure (bar)
   -1.70686e+06    1.69000e+04

           Step           Time
            522      522.00000

   Energies (kJ/mol)
           Bond            U-B    Proper Dih.  Improper Dih.      CMAP Dih.
    2.38295e+03    9.23558e+03    2.89793e+04    5.34811e+02   -7.64494e+02
          LJ-14     Coulomb-14        LJ (SR)   Coulomb (SR)   Coul. recip.
    8.24974e+03    1.38041e+05    1.40417e+05   -2.04185e+06    7.53483e+03
      Potential Pressure (bar)
   -1.70724e+06    1.68733e+04

           Step           Time
            523      523.00000

           Step           Time
            524      524.00000

   Energies (kJ/mol)
           Bond            U-B    Proper Dih.  Improper Dih.      CMAP Dih.
    2.40623e+03    9.23412e+03    2.89689e+04    5.34497e+02   -7.65040e+02
          LJ-14     Coulomb-14        LJ (SR)   Coulomb (SR)   Coul. recip.
    8.25234e+03    1.38033e+05    1.40435e+05   -2.04197e+06    7.52892e+03
      Potential Pressure (bar)
   -1.70734e+06    1.68915e+04

           Step           Time
            525      525.00000

   Energies (kJ/mol)
           Bond            U-B    Proper Dih.  Improper Dih.      CMAP Dih.
    2.43390e+03    9.24285e+03    2.89812e+04    5.34682e+02   -7.65597e+02
          LJ-14     Coulomb-14        LJ (SR)   Coulomb (SR)   Coul. recip.
    8.24629e+03    1.38038e+05    1.40471e+05   -2.04213e+06    7.52701e+03
      Potential Pressure (bar)
   -1.70742e+06    1.68701e+04

           Step           Time
            526      526.00000

   Energies (kJ/mol)
           Bond            U-B    Proper Dih.  Improper Dih.      CMAP Dih.
    2.47802e+03    9.24144e+03    2.89663e+04    5.34292e+02   -7.66144e+02
          LJ-14     Coulomb-14        LJ (SR)   Coulomb (SR)   Coul. recip.
    8.25068e+03    1.38028e+05    1.40486e+05   -2.04224e+06    7.52031e+03
      Potential Pressure (bar)
   -1.70750e+06    1.68959e+04

           Step           Time
            527      527.00000

   Energies (kJ/mol)
           Bond            U-B    Proper Dih.  Improper Dih.      CMAP Dih.
    2.53829e+03    9.25765e+03    2.89841e+04    5.34609e+02   -7.66693e+02
          LJ-14     Coulomb-14        LJ (SR)   Coulomb (SR)   Coul. recip.
    8.24269e+03    1.38036e+05    1.40526e+05   -2.04240e+06    7.51950e+03
      Potential Pressure (bar)
   -1.70753e+06    1.68648e+04

           Step           Time
            528      528.00000

   Energies (kJ/mol)
           Bond            U-B    Proper Dih.  Improper Dih.      CMAP Dih.
    2.62501e+03    9.25688e+03    2.89627e+04    5.34107e+02   -7.67242e+02
          LJ-14     Coulomb-14        LJ (SR)   Coulomb (SR)   Coul. recip.
    8.24966e+03    1.38022e+05    1.40536e+05   -2.04250e+06    7.51164e+03
      Potential Pressure (bar)
   -1.70757e+06    1.69015e+04

           Step           Time
            529      529.00000

           Step           Time
            530      530.00000

   Energies (kJ/mol)
           Bond            U-B    Proper Dih.  Improper Dih.      CMAP Dih.
    2.34410e+03    9.22871e+03    2.89754e+04    5.34139e+02   -7.67510e+02
          LJ-14     Coulomb-14        LJ (SR)   Coulomb (SR)   Coul. recip.
    8.24326e+03    1.38028e+05    1.40558e+05   -2.04259e+06    7.51143e+03
      Potential Pressure (bar)
   -1.70793e+06    1.68823e+04

           Step           Time
            531      531.00000

   Energies (kJ/mol)
           Bond            U-B    Proper Dih.  Improper Dih.      CMAP Dih.
    2.77062e+03    9.27307e+03    2.89593e+04    5.33557e+02   -7.70193e+02
          LJ-14     Coulomb-14        LJ (SR)   Coulomb (SR)   Coul. recip.
    8.24372e+03    1.38011e+05    1.40678e+05   -2.04323e+06    7.48923e+03
      Potential Pressure (bar)
   -1.70804e+06    1.69074e+04

           Step           Time
            532      532.00000

   Energies (kJ/mol)
           Bond            U-B    Proper Dih.  Improper Dih.      CMAP Dih.
    2.38350e+03    9.23453e+03    2.89779e+04    5.33733e+02   -7.70498e+02
          LJ-14     Coulomb-14        LJ (SR)   Coulomb (SR)   Coul. recip.
    8.23462e+03    1.38020e+05    1.40705e+05   -2.04333e+06    7.48956e+03
      Potential Pressure (bar)
   -1.70852e+06    1.68793e+04

           Step           Time
            533      533.00000

           Step           Time
            534      534.00000

   Energies (kJ/mol)
           Bond            U-B    Proper Dih.  Improper Dih.      CMAP Dih.
    2.44008e+03    9.23694e+03    2.89666e+04    5.33402e+02   -7.71099e+02
          LJ-14     Coulomb-14        LJ (SR)   Coulomb (SR)   Coul. recip.
    8.23750e+03    1.38012e+05    1.40727e+05   -2.04346e+06    7.48307e+03
      Potential Pressure (bar)
   -1.70860e+06    1.68986e+04

           Step           Time
            535      535.00000

   Energies (kJ/mol)
           Bond            U-B    Proper Dih.  Improper Dih.      CMAP Dih.
    2.43693e+03    9.24216e+03    2.89801e+04    5.33605e+02   -7.71584e+02
          LJ-14     Coulomb-14        LJ (SR)   Coulomb (SR)   Coul. recip.
    8.23116e+03    1.38018e+05    1.40761e+05   -2.04361e+06    7.48184e+03
      Potential Pressure (bar)
   -1.70869e+06    1.68759e+04

           Step           Time
            536      536.00000

   Energies (kJ/mol)
           Bond            U-B    Proper Dih.  Improper Dih.      CMAP Dih.
    2.53010e+03    9.24630e+03    2.89639e+04    5.33213e+02   -7.72164e+02
          LJ-14     Coulomb-14        LJ (SR)   Coulomb (SR)   Coul. recip.
    8.23610e+03    1.38006e+05    1.40778e+05   -2.04372e+06    7.47470e+03
      Potential Pressure (bar)
   -1.70873e+06    1.69033e+04

           Step           Time
            537      537.00000

   Energies (kJ/mol)
           Bond            U-B    Proper Dih.  Improper Dih.      CMAP Dih.
    2.54953e+03    9.25811e+03    2.89833e+04    5.33545e+02   -7.72654e+02
          LJ-14     Coulomb-14        LJ (SR)   Coulomb (SR)   Coul. recip.
    8.22758e+03    1.38016e+05    1.40817e+05   -2.04388e+06    7.47453e+03
      Potential Pressure (bar)
   -1.70879e+06    1.68702e+04

           Step           Time
            538      538.00000

           Step           Time
            539      539.00000

   Energies (kJ/mol)
           Bond            U-B    Proper Dih.  Improper Dih.      CMAP Dih.
    2.35206e+03    9.22775e+03    2.89715e+04    5.33116e+02   -7.72939e+02
          LJ-14     Coulomb-14        LJ (SR)   Coulomb (SR)   Coul. recip.
    8.23066e+03    1.38008e+05    1.40821e+05   -2.04393e+06    7.46998e+03
      Potential Pressure (bar)
   -1.70909e+06    1.68925e+04

           Step           Time
            540      540.00000

   Energies (kJ/mol)
           Bond            U-B    Proper Dih.  Improper Dih.      CMAP Dih.
    2.65248e+03    9.27263e+03    2.89847e+04    5.33214e+02   -7.75244e+02
          LJ-14     Coulomb-14        LJ (SR)   Coulomb (SR)   Coul. recip.
    8.22061e+03    1.38008e+05    1.40948e+05   -2.04453e+06    7.45563e+03
      Potential Pressure (bar)
   -1.70923e+06    1.68682e+04

           Step           Time
            541      541.00000

   Energies (kJ/mol)
           Bond            U-B    Proper Dih.  Improper Dih.      CMAP Dih.
    2.38815e+03    9.23083e+03    2.89682e+04    5.32629e+02   -7.75577e+02
          LJ-14     Coulomb-14        LJ (SR)   Coulomb (SR)   Coul. recip.
    8.22521e+03    1.37998e+05    1.40952e+05   -2.04458e+06    7.44959e+03
      Potential Pressure (bar)
   -1.70962e+06    1.68995e+04

           Step           Time
            542      542.00000

           Step           Time
            543      543.00000

   Energies (kJ/mol)
           Bond            U-B    Proper Dih.  Improper Dih.      CMAP Dih.
    2.41376e+03    9.23800e+03    2.89781e+04    5.32737e+02   -7.76139e+02
          LJ-14     Coulomb-14        LJ (SR)   Coulomb (SR)   Coul. recip.
    8.22009e+03    1.38001e+05    1.40987e+05   -2.04474e+06    7.44728e+03
      Potential Pressure (bar)
   -1.70970e+06    1.68829e+04

           Step           Time
            544      544.00000

   Energies (kJ/mol)
           Bond            U-B    Proper Dih.  Improper Dih.      CMAP Dih.
    2.43192e+03    9.23517e+03    2.89661e+04    5.32419e+02   -7.76631e+02
          LJ-14     Coulomb-14        LJ (SR)   Coulomb (SR)   Coul. recip.
    8.22343e+03    1.37993e+05    1.41004e+05   -2.04484e+06    7.44144e+03
      Potential Pressure (bar)
   -1.70979e+06    1.69035e+04

           Step           Time
            545      545.00000

   Energies (kJ/mol)
           Bond            U-B    Proper Dih.  Improper Dih.      CMAP Dih.
    2.48212e+03    9.24764e+03    2.89803e+04    5.32647e+02   -7.77176e+02
          LJ-14     Coulomb-14        LJ (SR)   Coulomb (SR)   Coul. recip.
    8.21681e+03    1.37999e+05    1.41042e+05   -2.04500e+06    7.44006e+03
      Potential Pressure (bar)
   -1.70984e+06    1.68792e+04

           Step           Time
            546      546.00000

   Energies (kJ/mol)
           Bond            U-B    Proper Dih.  Improper Dih.      CMAP Dih.
    2.52251e+03    9.24460e+03    2.89632e+04    5.32226e+02   -7.77677e+02
          LJ-14     Coulomb-14        LJ (SR)   Coulomb (SR)   Coul. recip.
    8.22218e+03    1.37987e+05    1.41056e+05   -2.04510e+06    7.43318e+03
      Potential Pressure (bar)
   -1.70992e+06    1.69085e+04

           Step           Time
            547      547.00000

           Step           Time
            548      548.00000

   Energies (kJ/mol)
           Bond            U-B    Proper Dih.  Improper Dih.      CMAP Dih.
    2.35434e+03    9.22834e+03    2.89733e+04    5.32276e+02   -7.77938e+02
          LJ-14     Coulomb-14        LJ (SR)   Coulomb (SR)   Coul. recip.
    8.21711e+03    1.37992e+05    1.41076e+05   -2.04519e+06    7.43276e+03
      Potential Pressure (bar)
   -1.71016e+06    1.68930e+04

           Step           Time
            549      549.00000

   Energies (kJ/mol)
           Bond            U-B    Proper Dih.  Improper Dih.      CMAP Dih.
    2.61195e+03    9.25434e+03    2.89606e+04    5.31794e+02   -7.80034e+02
          LJ-14     Coulomb-14        LJ (SR)   Coulomb (SR)   Coul. recip.
    8.21746e+03    1.37978e+05    1.41176e+05   -2.04569e+06    7.41530e+03
      Potential Pressure (bar)
   -1.71032e+06    1.69139e+04

           Step           Time
            550      550.00000

   Energies (kJ/mol)
           Bond            U-B    Proper Dih.  Improper Dih.      CMAP Dih.
    2.38209e+03    9.23242e+03    2.89754e+04    5.31951e+02   -7.80336e+02
          LJ-14     Coulomb-14        LJ (SR)   Coulomb (SR)   Coul. recip.
    8.21029e+03    1.37985e+05    1.41201e+05   -2.04579e+06    7.41529e+03
      Potential Pressure (bar)
   -1.71064e+06    1.68911e+04

           Step           Time
            551      551.00000

           Step           Time
            552      552.00000

   Energies (kJ/mol)
           Bond            U-B    Proper Dih.  Improper Dih.      CMAP Dih.
    2.40999e+03    9.23243e+03    2.89663e+04    5.31671e+02   -7.80873e+02
          LJ-14     Coulomb-14        LJ (SR)   Coulomb (SR)   Coul. recip.
    8.21246e+03    1.37978e+05    1.41223e+05   -2.04591e+06    7.40973e+03
      Potential Pressure (bar)
   -1.71073e+06    1.69067e+04

           Step           Time
            553      553.00000

   Energies (kJ/mol)
           Bond            U-B    Proper Dih.  Improper Dih.      CMAP Dih.
    2.41773e+03    9.23754e+03    2.89771e+04    5.31818e+02   -7.81354e+02
          LJ-14     Coulomb-14        LJ (SR)   Coulomb (SR)   Coul. recip.
    8.20717e+03    1.37983e+05    1.41256e+05   -2.04605e+06    7.40811e+03
      Potential Pressure (bar)
   -1.71082e+06    1.68888e+04

           Step           Time
            554      554.00000

   Energies (kJ/mol)
           Bond            U-B    Proper Dih.  Improper Dih.      CMAP Dih.
    2.46537e+03    9.23808e+03    2.89641e+04    5.31482e+02   -7.81881e+02
          LJ-14     Coulomb-14        LJ (SR)   Coulomb (SR)   Coul. recip.
    8.21093e+03    1.37974e+05    1.41274e+05   -2.04616e+06    7.40178e+03
      Potential Pressure (bar)
   -1.71089e+06    1.69109e+04

           Step           Time
            555      555.00000

   Energies (kJ/mol)
           Bond            U-B    Proper Dih.  Improper Dih.      CMAP Dih.
    2.49179e+03    9.24804e+03    2.89795e+04    5.31742e+02   -7.82366e+02
          LJ-14     Coulomb-14        LJ (SR)   Coulomb (SR)   Coul. recip.
    8.20389e+03    1.37981e+05    1.41311e+05   -2.04631e+06    7.40104e+03
      Potential Pressure (bar)
   -1.71095e+06    1.68848e+04

           Step           Time
            556      556.00000

   Energies (kJ/mol)
           Bond            U-B    Proper Dih.  Improper Dih.      CMAP Dih.
    2.57729e+03    9.24984e+03    2.89610e+04    5.31306e+02   -7.82892e+02
          LJ-14     Coulomb-14        LJ (SR)   Coulomb (SR)   Coul. recip.
    8.20994e+03    1.37968e+05    1.41326e+05   -2.04641e+06    7.39382e+03
      Potential Pressure (bar)
   -1.71098e+06    1.69162e+04

           Step           Time
            557      557.00000

   Energies (kJ/mol)
           Bond            U-B    Proper Dih.  Improper Dih.      CMAP Dih.
    2.64612e+03    9.26992e+03    2.89832e+04    5.31731e+02   -7.83376e+02
          LJ-14     Coulomb-14        LJ (SR)   Coulomb (SR)   Coul. recip.
    8.20049e+03    1.37980e+05    1.41367e+05   -2.04657e+06    7.39442e+03
      Potential Pressure (bar)
   -1.71098e+06    1.68781e+04

           Step           Time
            558      558.00000

           Step           Time
            559      559.00000

   Energies (kJ/mol)
           Bond            U-B    Proper Dih.  Improper Dih.      CMAP Dih.
    2.36133e+03    9.22727e+03    2.89697e+04    5.31208e+02   -7.83635e+02
          LJ-14     Coulomb-14        LJ (SR)   Coulomb (SR)   Coul. recip.
    8.20405e+03    1.37971e+05    1.41371e+05   -2.04662e+06    7.38945e+03
      Potential Pressure (bar)
   -1.71138e+06    1.69041e+04

           Step           Time
            560      560.00000

   Energies (kJ/mol)
           Bond            U-B    Proper Dih.  Improper Dih.      CMAP Dih.
    2.78037e+03    9.28897e+03    2.89845e+04    5.31371e+02   -7.86633e+02
          LJ-14     Coulomb-14        LJ (SR)   Coulomb (SR)   Coul. recip.
    8.19208e+03    1.37970e+05    1.41543e+05   -2.04740e+06    7.37068e+03
      Potential Pressure (bar)
   -1.71153e+06    1.68774e+04

           Step           Time
            561      561.00000

   Energies (kJ/mol)
           Bond            U-B    Proper Dih.  Improper Dih.      CMAP Dih.
    2.40254e+03    9.23081e+03    2.89658e+04    5.30640e+02   -7.86934e+02
          LJ-14     Coulomb-14        LJ (SR)   Coulomb (SR)   Coul. recip.
    8.19731e+03    1.37958e+05    1.41545e+05   -2.04745e+06    7.36422e+03
      Potential Pressure (bar)
   -1.71204e+06    1.69136e+04

           Step           Time
            562      562.00000

           Step           Time
            563      563.00000

   Energies (kJ/mol)
           Bond            U-B    Proper Dih.  Improper Dih.      CMAP Dih.
    2.45732e+03    9.24219e+03    2.89771e+04    5.30787e+02   -7.87519e+02
          LJ-14     Coulomb-14        LJ (SR)   Coulomb (SR)   Coul. recip.
    8.19170e+03    1.37962e+05    1.41584e+05   -2.04761e+06    7.36200e+03
      Potential Pressure (bar)
   -1.71210e+06    1.68946e+04

           Step           Time
            564      564.00000

   Energies (kJ/mol)
           Bond            U-B    Proper Dih.  Improper Dih.      CMAP Dih.
    2.45471e+03    9.23601e+03    2.89635e+04    5.30421e+02   -7.87958e+02
          LJ-14     Coulomb-14        LJ (SR)   Coulomb (SR)   Coul. recip.
    8.19582e+03    1.37953e+05    1.41599e+05   -2.04770e+06    7.35623e+03
      Potential Pressure (bar)
   -1.71220e+06    1.69182e+04

           Step           Time
            565      565.00000

           Step           Time
            566      566.00000

   Energies (kJ/mol)
           Bond            U-B    Proper Dih.  Improper Dih.      CMAP Dih.
    2.36609e+03    9.22829e+03    2.89716e+04    5.30484e+02   -7.88228e+02
          LJ-14     Coulomb-14        LJ (SR)   Coulomb (SR)   Coul. recip.
    8.19176e+03    1.37956e+05    1.41619e+05   -2.04779e+06    7.35550e+03
      Potential Pressure (bar)
   -1.71236e+06    1.69056e+04

           Step           Time
            567      567.00000

   Energies (kJ/mol)
           Bond            U-B    Proper Dih.  Improper Dih.      CMAP Dih.
    2.50691e+03    9.24152e+03    2.89616e+04    5.30122e+02   -7.89553e+02
          LJ-14     Coulomb-14        LJ (SR)   Coulomb (SR)   Coul. recip.
    8.19272e+03    1.37946e+05    1.41685e+05   -2.04811e+06    7.34398e+03
      Potential Pressure (bar)
   -1.71249e+06    1.69226e+04

           Step           Time
            568      568.00000

   Energies (kJ/mol)
           Bond            U-B    Proper Dih.  Improper Dih.      CMAP Dih.
    2.38794e+03    9.23152e+03    2.89733e+04    5.30253e+02   -7.89862e+02
          LJ-14     Coulomb-14        LJ (SR)   Coulomb (SR)   Coul. recip.
    8.18707e+03    1.37952e+05    1.41709e+05   -2.04821e+06    7.34361e+03
      Potential Pressure (bar)
   -1.71268e+06    1.69042e+04

           Step           Time
            569      569.00000

           Step           Time
            570      570.00000

   Energies (kJ/mol)
           Bond            U-B    Proper Dih.  Improper Dih.      CMAP Dih.
    2.39070e+03    9.22921e+03    2.89661e+04    5.30025e+02   -7.90294e+02
          LJ-14     Coulomb-14        LJ (SR)   Coulomb (SR)   Coul. recip.
    8.18876e+03    1.37946e+05    1.41728e+05   -2.04831e+06    7.33903e+03
      Potential Pressure (bar)
   -1.71278e+06    1.69168e+04

           Step           Time
            571      571.00000

   Energies (kJ/mol)
           Bond            U-B    Proper Dih.  Improper Dih.      CMAP Dih.
    2.41367e+03    9.23519e+03    2.89745e+04    5.30130e+02   -7.90836e+02
          LJ-14     Coulomb-14        LJ (SR)   Coulomb (SR)   Coul. recip.
    8.18423e+03    1.37949e+05    1.41764e+05   -2.04846e+06    7.33654e+03
      Potential Pressure (bar)
   -1.71286e+06    1.69028e+04

           Step           Time
            572      572.00000

   Energies (kJ/mol)
           Bond            U-B    Proper Dih.  Improper Dih.      CMAP Dih.
    2.42234e+03    9.23227e+03    2.89643e+04    5.29837e+02   -7.91286e+02
          LJ-14     Coulomb-14        LJ (SR)   Coulomb (SR)   Coul. recip.
    8.18709e+03    1.37942e+05    1.41782e+05   -2.04856e+06    7.33132e+03
      Potential Pressure (bar)
   -1.71296e+06    1.69206e+04

           Step           Time
            573      573.00000

   Energies (kJ/mol)
           Bond            U-B    Proper Dih.  Improper Dih.      CMAP Dih.
    2.46504e+03    9.24247e+03    2.89765e+04    5.30036e+02   -7.91807e+02
          LJ-14     Coulomb-14        LJ (SR)   Coulomb (SR)   Coul. recip.
    8.18125e+03    1.37947e+05    1.41819e+05   -2.04871e+06    7.32976e+03
      Potential Pressure (bar)
   -1.71301e+06    1.69001e+04

           Step           Time
            574      574.00000

   Energies (kJ/mol)
           Bond            U-B    Proper Dih.  Improper Dih.      CMAP Dih.
    2.48801e+03    9.23903e+03    2.89618e+04    5.29656e+02   -7.92268e+02
          LJ-14     Coulomb-14        LJ (SR)   Coulomb (SR)   Coul. recip.
    8.18587e+03    1.37937e+05    1.41835e+05   -2.04881e+06    7.32363e+03
      Potential Pressure (bar)
   -1.71310e+06    1.69254e+04

           Step           Time
            575      575.00000

   Energies (kJ/mol)
           Bond            U-B    Proper Dih.  Improper Dih.      CMAP Dih.
    2.56910e+03    9.25714e+03    2.89793e+04    5.29996e+02   -7.92763e+02
          LJ-14     Coulomb-14        LJ (SR)   Coulomb (SR)   Coul. recip.
    8.17811e+03    1.37945e+05    1.41875e+05   -2.04896e+06    7.32327e+03
      Potential Pressure (bar)
   -1.71310e+06    1.68953e+04

           Step           Time
            576      576.00000

   Energies (kJ/mol)
           Bond            U-B    Proper Dih.  Improper Dih.      CMAP Dih.
    2.62475e+03    9.25341e+03    2.89583e+04    5.29493e+02   -7.93231e+02
          LJ-14     Coulomb-14        LJ (SR)   Coulomb (SR)   Coul. recip.
    8.18528e+03    1.37931e+05    1.41887e+05   -2.04905e+06    7.31600e+03
      Potential Pressure (bar)
   -1.71316e+06    1.69313e+04

           Step           Time
            577      577.00000

           Step           Time
            578      578.00000

   Energies (kJ/mol)
           Bond            U-B    Proper Dih.  Improper Dih.      CMAP Dih.
    2.37196e+03    9.22811e+03    2.89708e+04    5.29556e+02   -7.93476e+02
          LJ-14     Coulomb-14        LJ (SR)   Coulomb (SR)   Coul. recip.
    8.17903e+03    1.37938e+05    1.41908e+05   -2.04913e+06    7.31602e+03
      Potential Pressure (bar)
   -1.71349e+06    1.69127e+04

           Step           Time
            579      579.00000

           Step           Time
            580      580.00000

   Energies (kJ/mol)
           Bond            U-B    Proper Dih.  Improper Dih.      CMAP Dih.
    2.44562e+03    9.23433e+03    2.89628e+04    5.29258e+02   -7.94440e+02
          LJ-14     Coulomb-14        LJ (SR)   Coulomb (SR)   Coul. recip.
    8.17994e+03    1.37930e+05    1.41957e+05   -2.04937e+06    7.30756e+03
      Potential Pressure (bar)
   -1.71362e+06    1.69264e+04

           Step           Time
            581      581.00000

   Energies (kJ/mol)
           Bond            U-B    Proper Dih.  Improper Dih.      CMAP Dih.
    2.38775e+03    9.23051e+03    2.89720e+04    5.29390e+02   -7.94769e+02
          LJ-14     Coulomb-14        LJ (SR)   Coulomb (SR)   Coul. recip.
    8.17539e+03    1.37934e+05    1.41982e+05   -2.04947e+06    7.30671e+03
      Potential Pressure (bar)
   -1.71375e+06    1.69118e+04

           Step           Time
            582      582.00000

   Energies (kJ/mol)
           Bond            U-B    Proper Dih.  Improper Dih.      CMAP Dih.
    2.49932e+03    9.23985e+03    2.89608e+04    5.29083e+02   -7.95503e+02
          LJ-14     Coulomb-14        LJ (SR)   Coulomb (SR)   Coul. recip.
    8.17826e+03    1.37925e+05    1.42016e+05   -2.04964e+06    7.29929e+03
      Potential Pressure (bar)
   -1.71379e+06    1.69305e+04

           Step           Time
            583      583.00000

   Energies (kJ/mol)
           Bond            U-B    Proper Dih.  Improper Dih.      CMAP Dih.
    2.42783e+03    9.23626e+03    2.89741e+04    5.29275e+02   -7.95859e+02
          LJ-14     Coulomb-14        LJ (SR)   Coulomb (SR)   Coul. recip.
    8.17201e+03    1.37932e+05    1.42045e+05   -2.04975e+06    7.29898e+03
      Potential Pressure (bar)
   -1.71393e+06    1.69091e+04

           Step           Time
            584      584.00000

           Step           Time
            585      585.00000

   Energies (kJ/mol)
           Bond            U-B    Proper Dih.  Improper Dih.      CMAP Dih.
    2.38393e+03    9.22773e+03    2.89660e+04    5.29014e+02   -7.96177e+02
          LJ-14     Coulomb-14        LJ (SR)   Coulomb (SR)   Coul. recip.
    8.17422e+03    1.37926e+05    1.42058e+05   -2.04982e+06    7.29508e+03
      Potential Pressure (bar)
   -1.71406e+06    1.69236e+04

           Step           Time
            586      586.00000

   Energies (kJ/mol)
           Bond            U-B    Proper Dih.  Improper Dih.      CMAP Dih.
    2.46939e+03    9.24213e+03    2.89755e+04    5.29134e+02   -7.97014e+02
          LJ-14     Coulomb-14        LJ (SR)   Coulomb (SR)   Coul. recip.
    8.16874e+03    1.37928e+05    1.42112e+05   -2.05006e+06    7.29065e+03
      Potential Pressure (bar)
   -1.71414e+06    1.69077e+04

           Step           Time
            587      587.00000

   Energies (kJ/mol)
           Bond            U-B    Proper Dih.  Improper Dih.      CMAP Dih.
    2.41266e+03    9.23038e+03    2.89639e+04    5.28788e+02   -7.97364e+02
          LJ-14     Coulomb-14        LJ (SR)   Coulomb (SR)   Coul. recip.
    8.17218e+03    1.37920e+05    1.42124e+05   -2.05013e+06    7.28572e+03
      Potential Pressure (bar)
   -1.71429e+06    1.69282e+04

           Step           Time
            588      588.00000

           Step           Time
            589      589.00000

   Energies (kJ/mol)
           Bond            U-B    Proper Dih.  Improper Dih.      CMAP Dih.
    2.38301e+03    9.22919e+03    2.89708e+04    5.28855e+02   -7.97697e+02
          LJ-14     Coulomb-14        LJ (SR)   Coulomb (SR)   Coul. recip.
    8.16860e+03    1.37923e+05    1.42148e+05   -2.05023e+06    7.28443e+03
      Potential Pressure (bar)
   -1.71439e+06    1.69174e+04

           Step           Time
            590      590.00000

   Energies (kJ/mol)
           Bond            U-B    Proper Dih.  Improper Dih.      CMAP Dih.
    2.44274e+03    9.23340e+03    2.89624e+04    5.28603e+02   -7.98383e+02
          LJ-14     Coulomb-14        LJ (SR)   Coulomb (SR)   Coul. recip.
    8.17039e+03    1.37916e+05    1.42182e+05   -2.05039e+06    7.27791e+03
      Potential Pressure (bar)
   -1.71447e+06    1.69318e+04

           Step           Time
            591      591.00000

   Energies (kJ/mol)
           Bond            U-B    Proper Dih.  Improper Dih.      CMAP Dih.
    2.40641e+03    9.23259e+03    2.89723e+04    5.28729e+02   -7.98742e+02
          LJ-14     Coulomb-14        LJ (SR)   Coulomb (SR)   Coul. recip.
    8.16552e+03    1.37920e+05    1.42210e+05   -2.05050e+06    7.27694e+03
      Potential Pressure (bar)
   -1.71459e+06    1.69159e+04

           Step           Time
            592      592.00000

   Energies (kJ/mol)
           Bond            U-B    Proper Dih.  Improper Dih.      CMAP Dih.
    2.49913e+03    9.23926e+03    2.89603e+04    5.28424e+02   -7.99340e+02
          LJ-14     Coulomb-14        LJ (SR)   Coulomb (SR)   Coul. recip.
    8.16904e+03    1.37911e+05    1.42236e+05   -2.05064e+06    7.27047e+03
      Potential Pressure (bar)
   -1.71462e+06    1.69361e+04

           Step           Time
            593      593.00000

   Energies (kJ/mol)
           Bond            U-B    Proper Dih.  Improper Dih.      CMAP Dih.
    2.46001e+03    9.24018e+03    2.89746e+04    5.28645e+02   -7.99720e+02
          LJ-14     Coulomb-14        LJ (SR)   Coulomb (SR)   Coul. recip.
    8.16241e+03    1.37918e+05    1.42268e+05   -2.05076e+06    7.27015e+03
      Potential Pressure (bar)
   -1.71474e+06    1.69127e+04

           Step           Time
            594      594.00000

           Step           Time
            595      595.00000

   Energies (kJ/mol)
           Bond            U-B    Proper Dih.  Improper Dih.      CMAP Dih.
    2.38254e+03    9.22712e+03    2.89659e+04    5.28357e+02   -7.99998e+02
          LJ-14     Coulomb-14        LJ (SR)   Coulomb (SR)   Coul. recip.
    8.16487e+03    1.37912e+05    1.42278e+05   -2.05082e+06    7.26634e+03
      Potential Pressure (bar)
   -1.71489e+06    1.69285e+04

           Step           Time
            596      596.00000

   Energies (kJ/mol)
           Bond            U-B    Proper Dih.  Improper Dih.      CMAP Dih.
    2.51356e+03    9.24769e+03    2.89760e+04    5.28478e+02   -8.01153e+02
          LJ-14     Coulomb-14        LJ (SR)   Coulomb (SR)   Coul. recip.
    8.15850e+03    1.37914e+05    1.42353e+05   -2.05113e+06    7.25980e+03
      Potential Pressure (bar)
   -1.71498e+06    1.69115e+04

           Step           Time
            597      597.00000

   Energies (kJ/mol)
           Bond            U-B    Proper Dih.  Improper Dih.      CMAP Dih.
    2.40971e+03    9.22952e+03    2.89636e+04    5.28090e+02   -8.01469e+02
          LJ-14     Coulomb-14        LJ (SR)   Coulomb (SR)   Coul. recip.
    8.16226e+03    1.37906e+05    1.42362e+05   -2.05119e+06    7.25495e+03
      Potential Pressure (bar)
   -1.71518e+06    1.69340e+04

           Step           Time
            598      598.00000

           Step           Time
            599      599.00000

   Energies (kJ/mol)
           Bond            U-B    Proper Dih.  Improper Dih.      CMAP Dih.
    2.39818e+03    9.23077e+03    2.89709e+04    5.28170e+02   -8.01861e+02
          LJ-14     Coulomb-14        LJ (SR)   Coulomb (SR)   Coul. recip.
    8.15838e+03    1.37909e+05    1.42390e+05   -2.05131e+06    7.25338e+03
      Potential Pressure (bar)
   -1.71527e+06    1.69222e+04

           Step           Time
            600      600.00000

   Energies (kJ/mol)
           Bond            U-B    Proper Dih.  Improper Dih.      CMAP Dih.
    2.43982e+03    9.23252e+03    2.89620e+04    5.27911e+02   -8.02389e+02
          LJ-14     Coulomb-14        LJ (SR)   Coulomb (SR)   Coul. recip.
    8.16074e+03    1.37902e+05    1.42416e+05   -2.05143e+06    7.24784e+03
      Potential Pressure (bar)
   -1.71535e+06    1.69377e+04

           Step           Time
            601      601.00000

   Energies (kJ/mol)
           Bond            U-B    Proper Dih.  Improper Dih.      CMAP Dih.
    2.43062e+03    9.23542e+03    2.89726e+04    5.28065e+02   -8.02791e+02
          LJ-14     Coulomb-14        LJ (SR)   Coulomb (SR)   Coul. recip.
    8.15555e+03    1.37907e+05    1.42447e+05   -2.05156e+06    7.24675e+03
      Potential Pressure (bar)
   -1.71544e+06    1.69203e+04

           Step           Time
            602      602.00000

   Energies (kJ/mol)
           Bond            U-B    Proper Dih.  Improper Dih.      CMAP Dih.
    2.49857e+03    9.23860e+03    2.89597e+04    5.27742e+02   -8.03303e+02
          LJ-14     Coulomb-14        LJ (SR)   Coulomb (SR)   Coul. recip.
    8.15959e+03    1.37897e+05    1.42469e+05   -2.05167e+06    7.24071e+03
      Potential Pressure (bar)
   -1.71548e+06    1.69422e+04

           Step           Time
            603      603.00000

   Energies (kJ/mol)
           Bond            U-B    Proper Dih.  Improper Dih.      CMAP Dih.
    2.50050e+03    9.24530e+03    2.89751e+04    5.28008e+02   -8.03713e+02
          LJ-14     Coulomb-14        LJ (SR)   Coulomb (SR)   Coul. recip.
    8.15255e+03    1.37905e+05    1.42504e+05   -2.05180e+06    7.24039e+03
      Potential Pressure (bar)
   -1.71556e+06    1.69166e+04

           Step           Time
            604      604.00000

           Step           Time
            605      605.00000

   Energies (kJ/mol)
           Bond            U-B    Proper Dih.  Improper Dih.      CMAP Dih.
    2.38225e+03    9.22666e+03    2.89658e+04    5.27687e+02   -8.03960e+02
          LJ-14     Coulomb-14        LJ (SR)   Coulomb (SR)   Coul. recip.
    8.15524e+03    1.37898e+05    1.42512e+05   -2.05185e+06    7.23664e+03
      Potential Pressure (bar)
   -1.71575e+06    1.69339e+04

           Step           Time
            606      606.00000

   Energies (kJ/mol)
           Bond            U-B    Proper Dih.  Improper Dih.      CMAP Dih.
    2.56805e+03    9.25470e+03    2.89765e+04    5.27748e+02   -8.05740e+02
          LJ-14     Coulomb-14        LJ (SR)   Coulomb (SR)   Coul. recip.
    8.14730e+03    1.37898e+05    1.42625e+05   -2.05233e+06    7.22568e+03
      Potential Pressure (bar)
   -1.71592e+06    1.69162e+04

           Step           Time
            607      607.00000

   Energies (kJ/mol)
           Bond            U-B    Proper Dih.  Improper Dih.      CMAP Dih.
    2.40734e+03    9.22868e+03    2.89632e+04    5.27308e+02   -8.06016e+02
          LJ-14     Coulomb-14        LJ (SR)   Coulomb (SR)   Coul. recip.
    8.15133e+03    1.37890e+05    1.42633e+05   -2.05239e+06    7.22077e+03
      Potential Pressure (bar)
   -1.71617e+06    1.69408e+04

           Step           Time
            608      608.00000

           Step           Time
            609      609.00000

   Energies (kJ/mol)
           Bond            U-B    Proper Dih.  Improper Dih.      CMAP Dih.
    2.41867e+03    9.23301e+03    2.89711e+04    5.27404e+02   -8.06488e+02
          LJ-14     Coulomb-14        LJ (SR)   Coulomb (SR)   Coul. recip.
    8.14711e+03    1.37893e+05    1.42666e+05   -2.05252e+06    7.21881e+03
      Potential Pressure (bar)
   -1.71625e+06    1.69280e+04

           Step           Time
            610      610.00000

   Energies (kJ/mol)
           Bond            U-B    Proper Dih.  Improper Dih.      CMAP Dih.
    2.43702e+03    9.23159e+03    2.89615e+04    5.27132e+02   -8.06915e+02
          LJ-14     Coulomb-14        LJ (SR)   Coulomb (SR)   Coul. recip.
    8.14992e+03    1.37885e+05    1.42686e+05   -2.05262e+06    7.21381e+03
      Potential Pressure (bar)
   -1.71633e+06    1.69447e+04

           Step           Time
            611      611.00000

   Energies (kJ/mol)
           Bond            U-B    Proper Dih.  Improper Dih.      CMAP Dih.
    2.46208e+03    9.23916e+03    2.89730e+04    5.27320e+02   -8.07373e+02
          LJ-14     Coulomb-14        LJ (SR)   Coulomb (SR)   Coul. recip.
    8.14437e+03    1.37891e+05    1.42722e+05   -2.05276e+06    7.21256e+03
      Potential Pressure (bar)
   -1.71640e+06    1.69257e+04

           Step           Time
            612      612.00000

   Energies (kJ/mol)
           Bond            U-B    Proper Dih.  Improper Dih.      CMAP Dih.
    2.49768e+03    9.23786e+03    2.89592e+04    5.26960e+02   -8.07808e+02
          LJ-14     Coulomb-14        LJ (SR)   Coulomb (SR)   Coul. recip.
    8.14890e+03    1.37881e+05    1.42739e+05   -2.05285e+06    7.20673e+03
      Potential Pressure (bar)
   -1.71646e+06    1.69495e+04

           Step           Time
            613      613.00000

   Energies (kJ/mol)
           Bond            U-B    Proper Dih.  Improper Dih.      CMAP Dih.
    2.55134e+03    9.25174e+03    2.89757e+04    5.27272e+02   -8.08259e+02
          LJ-14     Coulomb-14        LJ (SR)   Coulomb (SR)   Coul. recip.
    8.14147e+03    1.37889e+05    1.42778e+05   -2.05300e+06    7.20651e+03
      Potential Pressure (bar)
   -1.71649e+06    1.69216e+04

           Step           Time
            614      614.00000

   Energies (kJ/mol)
           Bond            U-B    Proper Dih.  Improper Dih.      CMAP Dih.
    2.62269e+03    9.25113e+03    2.89559e+04    5.26808e+02   -8.08701e+02
          LJ-14     Coulomb-14        LJ (SR)   Coulomb (SR)   Coul. recip.
    8.14848e+03    1.37876e+05    1.42792e+05   -2.05308e+06    7.19969e+03
      Potential Pressure (bar)
   -1.71652e+06    1.69554e+04

           Step           Time
            615      615.00000

           Step           Time
            616      616.00000

   Energies (kJ/mol)
           Bond            U-B    Proper Dih.  Improper Dih.      CMAP Dih.
    2.38567e+03    9.22724e+03    2.89677e+04    5.26878e+02   -8.08914e+02
          LJ-14     Coulomb-14        LJ (SR)   Coulomb (SR)   Coul. recip.
    8.14251e+03    1.37882e+05    1.42812e+05   -2.05316e+06    7.19978e+03
      Potential Pressure (bar)
   -1.71682e+06    1.69379e+04

           Step           Time
            617      617.00000

   Energies (kJ/mol)
           Bond            U-B    Proper Dih.  Improper Dih.      CMAP Dih.
    2.75120e+03    9.26535e+03    2.89528e+04    5.26369e+02   -8.11039e+02
          LJ-14     Coulomb-14        LJ (SR)   Coulomb (SR)   Coul. recip.
    8.14450e+03    1.37866e+05    1.42934e+05   -2.05370e+06    7.18188e+03
      Potential Pressure (bar)
   -1.71688e+06    1.69626e+04

           Step           Time
            618      618.00000

   Energies (kJ/mol)
           Bond            U-B    Proper Dih.  Improper Dih.      CMAP Dih.
    2.42001e+03    9.23230e+03    2.89702e+04    5.26577e+02   -8.11281e+02
          LJ-14     Coulomb-14        LJ (SR)   Coulomb (SR)   Coul. recip.
    8.13590e+03    1.37875e+05    1.42960e+05   -2.05379e+06    7.18259e+03
      Potential Pressure (bar)
   -1.71730e+06    1.69367e+04

           Step           Time
            619      619.00000

           Step           Time
            620      620.00000

   Energies (kJ/mol)
           Bond            U-B    Proper Dih.  Improper Dih.      CMAP Dih.
    2.46807e+03    9.23435e+03    2.89596e+04    5.26273e+02   -8.11765e+02
          LJ-14     Coulomb-14        LJ (SR)   Coulomb (SR)   Coul. recip.
    8.13907e+03    1.37867e+05    1.42984e+05   -2.05390e+06    7.17705e+03
      Potential Pressure (bar)
   -1.71736e+06    1.69550e+04

           Step           Time
            621      621.00000

   Energies (kJ/mol)
           Bond            U-B    Proper Dih.  Improper Dih.      CMAP Dih.
    2.46696e+03    9.23895e+03    2.89723e+04    5.26494e+02   -8.12163e+02
          LJ-14     Coulomb-14        LJ (SR)   Coulomb (SR)   Coul. recip.
    8.13309e+03    1.37873e+05    1.43017e+05   -2.05403e+06    7.17642e+03
      Potential Pressure (bar)
   -1.71744e+06    1.69342e+04

           Step           Time
            622      622.00000

   Energies (kJ/mol)
           Bond            U-B    Proper Dih.  Improper Dih.      CMAP Dih.
    2.54692e+03    9.24263e+03    2.89571e+04    5.26114e+02   -8.12627e+02
          LJ-14     Coulomb-14        LJ (SR)   Coulomb (SR)   Coul. recip.
    8.13828e+03    1.37862e+05    1.43036e+05   -2.05413e+06    7.17027e+03
      Potential Pressure (bar)
   -1.71746e+06    1.69600e+04

           Step           Time
            623      623.00000

   Energies (kJ/mol)
           Bond            U-B    Proper Dih.  Improper Dih.      CMAP Dih.
    2.56638e+03    9.25297e+03    2.89753e+04    5.26465e+02   -8.13030e+02
          LJ-14     Coulomb-14        LJ (SR)   Coulomb (SR)   Coul. recip.
    8.13014e+03    1.37871e+05    1.43074e+05   -2.05426e+06    7.17060e+03
      Potential Pressure (bar)
   -1.71751e+06    1.69295e+04

           Step           Time
            624      624.00000

           Step           Time
            625      625.00000

   Energies (kJ/mol)
           Bond            U-B    Proper Dih.  Improper Dih.      CMAP Dih.
    2.39209e+03    9.22643e+03    2.89642e+04    5.26070e+02   -8.13261e+02
          LJ-14     Coulomb-14        LJ (SR)   Coulomb (SR)   Coul. recip.
    8.13341e+03    1.37864e+05    1.43080e+05   -2.05431e+06    7.16651e+03
      Potential Pressure (bar)
   -1.71777e+06    1.69503e+04

           Step           Time
            626      626.00000

   Energies (kJ/mol)
           Bond            U-B    Proper Dih.  Improper Dih.      CMAP Dih.
    2.65981e+03    9.26610e+03    2.89769e+04    5.26229e+02   -8.15179e+02
          LJ-14     Coulomb-14        LJ (SR)   Coulomb (SR)   Coul. recip.
    8.12460e+03    1.37865e+05    1.43211e+05   -2.05484e+06    7.15499e+03
      Potential Pressure (bar)
   -1.71787e+06    1.69290e+04

           Step           Time
            627      627.00000

   Energies (kJ/mol)
           Bond            U-B    Proper Dih.  Improper Dih.      CMAP Dih.
    2.42406e+03    9.22920e+03    2.89613e+04    5.25678e+02   -8.15442e+02
          LJ-14     Coulomb-14        LJ (SR)   Coulomb (SR)   Coul. recip.
    8.12945e+03    1.37855e+05    1.43217e+05   -2.05489e+06    7.14974e+03
      Potential Pressure (bar)
   -1.71821e+06    1.69591e+04

           Step           Time
            628      628.00000

           Step           Time
            629      629.00000

   Energies (kJ/mol)
           Bond            U-B    Proper Dih.  Improper Dih.      CMAP Dih.
    2.44772e+03    9.23563e+03    2.89706e+04    5.25805e+02   -8.15896e+02
          LJ-14     Coulomb-14        LJ (SR)   Coulomb (SR)   Coul. recip.
    8.12466e+03    1.37858e+05    1.43252e+05   -2.05503e+06    7.14795e+03
      Potential Pressure (bar)
   -1.71828e+06    1.69437e+04

           Step           Time
            630      630.00000

   Energies (kJ/mol)
           Bond            U-B    Proper Dih.  Improper Dih.      CMAP Dih.
    2.46326e+03    9.23315e+03    2.89593e+04    5.25504e+02   -8.16301e+02
          LJ-14     Coulomb-14        LJ (SR)   Coulomb (SR)   Coul. recip.
    8.12830e+03    1.37850e+05    1.43271e+05   -2.05512e+06    7.14292e+03
      Potential Pressure (bar)
   -1.71836e+06    1.69635e+04

           Step           Time
            631      631.00000

   Energies (kJ/mol)
           Bond            U-B    Proper Dih.  Improper Dih.      CMAP Dih.
    2.50948e+03    9.24433e+03    2.89728e+04    5.25745e+02   -8.16742e+02
          LJ-14     Coulomb-14        LJ (SR)   Coulomb (SR)   Coul. recip.
    8.12197e+03    1.37857e+05    1.43308e+05   -2.05526e+06    7.14207e+03
      Potential Pressure (bar)
   -1.71839e+06    1.69408e+04

           Step           Time
            632      632.00000

   Energies (kJ/mol)
           Bond            U-B    Proper Dih.  Improper Dih.      CMAP Dih.
    2.54490e+03    9.24172e+03    2.89566e+04    5.25339e+02   -8.17151e+02
          LJ-14     Coulomb-14        LJ (SR)   Coulomb (SR)   Coul. recip.
    8.12765e+03    1.37846e+05    1.43324e+05   -2.05534e+06    7.13609e+03
      Potential Pressure (bar)
   -1.71846e+06    1.69695e+04

           Step           Time
            633      633.00000

           Step           Time
            634      634.00000

   Energies (kJ/mol)
           Bond            U-B    Proper Dih.  Improper Dih.      CMAP Dih.
    2.39423e+03    9.22706e+03    2.89663e+04    5.25420e+02   -8.17365e+02
          LJ-14     Coulomb-14        LJ (SR)   Coulomb (SR)   Coul. recip.
    8.12274e+03    1.37850e+05    1.43344e+05   -2.05541e+06    7.13602e+03
      Potential Pressure (bar)
   -1.71867e+06    1.69548e+04

           Step           Time
            635      635.00000

   Energies (kJ/mol)
           Bond            U-B    Proper Dih.  Improper Dih.      CMAP Dih.
    2.62791e+03    9.25088e+03    2.89542e+04    5.24987e+02   -8.19065e+02
          LJ-14     Coulomb-14        LJ (SR)   Coulomb (SR)   Coul. recip.
    8.12434e+03    1.37837e+05    1.43446e+05   -2.05585e+06    7.12156e+03
      Potential Pressure (bar)
   -1.71878e+06    1.69760e+04

           Step           Time
            636      636.00000

   Energies (kJ/mol)
           Bond            U-B    Proper Dih.  Improper Dih.      CMAP Dih.
    2.41963e+03    9.23082e+03    2.89684e+04    5.25166e+02   -8.19305e+02
          LJ-14     Coulomb-14        LJ (SR)   Coulomb (SR)   Coul. recip.
    8.11732e+03    1.37844e+05    1.43471e+05   -2.05594e+06    7.12188e+03
      Potential Pressure (bar)
   -1.71906e+06    1.69543e+04

           Step           Time
            637      637.00000

           Step           Time
            638      638.00000

   Energies (kJ/mol)
           Bond            U-B    Proper Dih.  Improper Dih.      CMAP Dih.
    2.44482e+03    9.23093e+03    2.89597e+04    5.24905e+02   -8.19739e+02
          LJ-14     Coulomb-14        LJ (SR)   Coulomb (SR)   Coul. recip.
    8.11986e+03    1.37838e+05    1.43494e+05   -2.05604e+06    7.11706e+03
      Potential Pressure (bar)
   -1.71913e+06    1.69695e+04

           Step           Time
            639      639.00000

   Energies (kJ/mol)
           Bond            U-B    Proper Dih.  Improper Dih.      CMAP Dih.
    2.45250e+03    9.23556e+03    2.89700e+04    5.25074e+02   -8.20134e+02
          LJ-14     Coulomb-14        LJ (SR)   Coulomb (SR)   Coul. recip.
    8.11476e+03    1.37842e+05    1.43527e+05   -2.05617e+06    7.11590e+03
      Potential Pressure (bar)
   -1.71920e+06    1.69526e+04

           Step           Time
            640      640.00000

   Energies (kJ/mol)
           Bond            U-B    Proper Dih.  Improper Dih.      CMAP Dih.
    2.49606e+03    9.23620e+03    2.89576e+04    5.24746e+02   -8.20561e+02
          LJ-14     Coulomb-14        LJ (SR)   Coulomb (SR)   Coul. recip.
    8.11893e+03    1.37834e+05    1.43547e+05   -2.05626e+06    7.11053e+03
      Potential Pressure (bar)
   -1.71926e+06    1.69742e+04

           Step           Time
            641      641.00000

   Energies (kJ/mol)
           Bond            U-B    Proper Dih.  Improper Dih.      CMAP Dih.
    2.52136e+03    9.24526e+03    2.89725e+04    5.25025e+02   -8.20966e+02
          LJ-14     Coulomb-14        LJ (SR)   Coulomb (SR)   Coul. recip.
    8.11201e+03    1.37841e+05    1.43583e+05   -2.05640e+06    7.11015e+03
      Potential Pressure (bar)
   -1.71931e+06    1.69493e+04

           Step           Time
            642      642.00000

   Energies (kJ/mol)
           Bond            U-B    Proper Dih.  Improper Dih.      CMAP Dih.
    2.60025e+03    9.24729e+03    2.89546e+04    5.24596e+02   -8.21391e+02
          LJ-14     Coulomb-14        LJ (SR)   Coulomb (SR)   Coul. recip.
    8.11854e+03    1.37829e+05    1.43600e+05   -2.05648e+06    7.10396e+03
      Potential Pressure (bar)
   -1.71933e+06    1.69798e+04

           Step           Time
            643      643.00000

           Step           Time
            644      644.00000

   Energies (kJ/mol)
           Bond            U-B    Proper Dih.  Improper Dih.      CMAP Dih.
    2.39720e+03    9.22669e+03    2.89653e+04    5.24670e+02   -8.21589e+02
          LJ-14     Coulomb-14        LJ (SR)   Coulomb (SR)   Coul. recip.
    8.11306e+03    1.37834e+05    1.43619e+05   -2.05655e+06    7.10395e+03
      Potential Pressure (bar)
   -1.71959e+06    1.69640e+04

           Step           Time
            645      645.00000

   Energies (kJ/mol)
           Bond            U-B    Proper Dih.  Improper Dih.      CMAP Dih.
    2.71017e+03    9.25954e+03    2.89518e+04    5.24079e+02   -8.24138e+02
          LJ-14     Coulomb-14        LJ (SR)   Coulomb (SR)   Coul. recip.
    8.11354e+03    1.37817e+05    1.43782e+05   -2.05723e+06    7.08298e+03
      Potential Pressure (bar)
   -1.71981e+06    1.69886e+04

           Step           Time
            646      646.00000

   Energies (kJ/mol)
           Bond            U-B    Proper Dih.  Improper Dih.      CMAP Dih.
    2.42315e+03    9.23053e+03    2.89675e+04    5.24289e+02   -8.24371e+02
          LJ-14     Coulomb-14        LJ (SR)   Coulomb (SR)   Coul. recip.
    8.10556e+03    1.37825e+05    1.43806e+05   -2.05731e+06    7.08342e+03
      Potential Pressure (bar)
   -1.72017e+06    1.69649e+04

           Step           Time
            647      647.00000

           Step           Time
            648      648.00000

   Energies (kJ/mol)
           Bond            U-B    Proper Dih.  Improper Dih.      CMAP Dih.
    2.47317e+03    9.23337e+03    2.89579e+04    5.24000e+02   -8.24848e+02
          LJ-14     Coulomb-14        LJ (SR)   Coulomb (SR)   Coul. recip.
    8.10849e+03    1.37818e+05    1.43833e+05   -2.05743e+06    7.07822e+03
      Potential Pressure (bar)
   -1.72023e+06    1.69817e+04

           Step           Time
            649      649.00000

   Energies (kJ/mol)
           Bond            U-B    Proper Dih.  Improper Dih.      CMAP Dih.
    2.45976e+03    9.23576e+03    2.89694e+04    5.24192e+02   -8.25203e+02
          LJ-14     Coulomb-14        LJ (SR)   Coulomb (SR)   Coul. recip.
    8.10290e+03    1.37823e+05    1.43864e+05   -2.05754e+06    7.07748e+03
      Potential Pressure (bar)
   -1.72031e+06    1.69630e+04

           Step           Time
            650      650.00000

   Energies (kJ/mol)
           Bond            U-B    Proper Dih.  Improper Dih.      CMAP Dih.
    2.54048e+03    9.24046e+03    2.89556e+04    5.23847e+02   -8.25657e+02
          LJ-14     Coulomb-14        LJ (SR)   Coulomb (SR)   Coul. recip.
    8.10777e+03    1.37813e+05    1.43886e+05   -2.05765e+06    7.07184e+03
      Potential Pressure (bar)
   -1.72033e+06    1.69867e+04

           Step           Time
            651      651.00000

   Energies (kJ/mol)
           Bond            U-B    Proper Dih.  Improper Dih.      CMAP Dih.
    2.53854e+03    9.24691e+03    2.89722e+04    5.24148e+02   -8.26017e+02
          LJ-14     Coulomb-14        LJ (SR)   Coulomb (SR)   Coul. recip.
    8.10009e+03    1.37822e+05    1.43922e+05   -2.05777e+06    7.07186e+03
      Potential Pressure (bar)
   -1.72040e+06    1.69591e+04

           Step           Time
            652      652.00000

           Step           Time
            653      653.00000

   Energies (kJ/mol)
           Bond            U-B    Proper Dih.  Improper Dih.      CMAP Dih.
    2.40661e+03    9.22642e+03    2.89621e+04    5.23805e+02   -8.26237e+02
          LJ-14     Coulomb-14        LJ (SR)   Coulomb (SR)   Coul. recip.
    8.10328e+03    1.37815e+05    1.43930e+05   -2.05782e+06    7.06827e+03
      Potential Pressure (bar)
   -1.72061e+06    1.69780e+04

           Step           Time
            654      654.00000

   Energies (kJ/mol)
           Bond            U-B    Proper Dih.  Improper Dih.      CMAP Dih.
    2.61475e+03    9.25756e+03    2.89738e+04    5.23957e+02   -8.27703e+02
          LJ-14     Coulomb-14        LJ (SR)   Coulomb (SR)   Coul. recip.
    8.09564e+03    1.37816e+05    1.44038e+05   -2.05824e+06    7.05962e+03
      Potential Pressure (bar)
   -1.72069e+06    1.69587e+04

           Step           Time
            655      655.00000

   Energies (kJ/mol)
           Bond            U-B    Proper Dih.  Improper Dih.      CMAP Dih.
    2.43546e+03    9.22899e+03    2.89595e+04    5.23479e+02   -8.27959e+02
          LJ-14     Coulomb-14        LJ (SR)   Coulomb (SR)   Coul. recip.
    8.10037e+03    1.37807e+05    1.44046e+05   -2.05829e+06    7.05491e+03
      Potential Pressure (bar)
   -1.72096e+06    1.69855e+04

           Step           Time
            656      656.00000

           Step           Time
            657      657.00000

   Energies (kJ/mol)
           Bond            U-B    Proper Dih.  Improper Dih.      CMAP Dih.
    2.44491e+03    9.23314e+03    2.89680e+04    5.23592e+02   -8.28355e+02
          LJ-14     Coulomb-14        LJ (SR)   Coulomb (SR)   Coul. recip.
    8.09592e+03    1.37810e+05    1.44079e+05   -2.05841e+06    7.05341e+03
      Potential Pressure (bar)
   -1.72103e+06    1.69717e+04

           Step           Time
            658      658.00000

   Energies (kJ/mol)
           Bond            U-B    Proper Dih.  Improper Dih.      CMAP Dih.
    2.46956e+03    9.23247e+03    2.89578e+04    5.23319e+02   -8.28756e+02
          LJ-14     Coulomb-14        LJ (SR)   Coulomb (SR)   Coul. recip.
    8.09934e+03    1.37803e+05    1.44100e+05   -2.05850e+06    7.04871e+03
      Potential Pressure (bar)
   -1.72110e+06    1.69898e+04

           Step           Time
            659      659.00000

   Energies (kJ/mol)
           Bond            U-B    Proper Dih.  Improper Dih.      CMAP Dih.
    2.49201e+03    9.23983e+03    2.89700e+04    5.23531e+02   -8.29146e+02
          LJ-14     Coulomb-14        LJ (SR)   Coulomb (SR)   Coul. recip.
    8.09339e+03    1.37808e+05    1.44135e+05   -2.05863e+06    7.04782e+03
      Potential Pressure (bar)
   -1.72115e+06    1.69695e+04

           Step           Time
            660      660.00000

   Energies (kJ/mol)
           Bond            U-B    Proper Dih.  Improper Dih.      CMAP Dih.
    2.53873e+03    9.23977e+03    2.89553e+04    5.23158e+02   -8.29547e+02
          LJ-14     Coulomb-14        LJ (SR)   Coulomb (SR)   Coul. recip.
    8.09875e+03    1.37798e+05    1.44153e+05   -2.05872e+06    7.04244e+03
      Potential Pressure (bar)
   -1.72120e+06    1.69951e+04

           Step           Time
            661      661.00000

   Energies (kJ/mol)
           Bond            U-B    Proper Dih.  Improper Dih.      CMAP Dih.
    2.58884e+03    9.25346e+03    2.89729e+04    5.23510e+02   -8.29935e+02
          LJ-14     Coulomb-14        LJ (SR)   Coulomb (SR)   Coul. recip.
    8.09067e+03    1.37807e+05    1.44192e+05   -2.05885e+06    7.04253e+03
      Potential Pressure (bar)
   -1.72121e+06    1.69652e+04

           Step           Time
            662      662.00000

   Energies (kJ/mol)
           Bond            U-B    Proper Dih.  Improper Dih.      CMAP Dih.
    2.68050e+03    9.25494e+03    2.89519e+04    5.23016e+02   -8.30334e+02
          LJ-14     Coulomb-14        LJ (SR)   Coulomb (SR)   Coul. recip.
    8.09884e+03    1.37793e+05    1.44206e+05   -2.05893e+06    7.03612e+03
      Potential Pressure (bar)
   -1.72121e+06    1.70014e+04

           Step           Time
            663      663.00000

           Step           Time
            664      664.00000

   Energies (kJ/mol)
           Bond            U-B    Proper Dih.  Improper Dih.      CMAP Dih.
    2.40796e+03    9.22692e+03    2.89643e+04    5.23090e+02   -8.30522e+02
          LJ-14     Coulomb-14        LJ (SR)   Coulomb (SR)   Coul. recip.
    8.09226e+03    1.37800e+05    1.44227e+05   -2.05900e+06    7.03626e+03
      Potential Pressure (bar)
   -1.72155e+06    1.69829e+04

           Step           Time
            665      665.00000

   Energies (kJ/mol)
           Bond            U-B    Proper Dih.  Improper Dih.      CMAP Dih.
    2.81512e+03    9.27048e+03    2.89489e+04    5.22585e+02   -8.32674e+02
          LJ-14     Coulomb-14        LJ (SR)   Coulomb (SR)   Coul. recip.
    8.09502e+03    1.37783e+05    1.44368e+05   -2.05957e+06    7.01832e+03
      Potential Pressure (bar)
   -1.72158e+06    1.70099e+04

           Step           Time
            666      666.00000

   Energies (kJ/mol)
           Bond            U-B    Proper Dih.  Improper Dih.      CMAP Dih.
    2.44293e+03    9.23209e+03    2.89670e+04    5.22823e+02   -8.32892e+02
          LJ-14     Coulomb-14        LJ (SR)   Coulomb (SR)   Coul. recip.
    8.08559e+03    1.37792e+05    1.44394e+05   -2.05966e+06    7.01896e+03
      Potential Pressure (bar)
   -1.72203e+06    1.69828e+04

           Step           Time
            667      667.00000

           Step           Time
            668      668.00000

   Energies (kJ/mol)
           Bond            U-B    Proper Dih.  Improper Dih.      CMAP Dih.
    2.50180e+03    9.23560e+03    2.89560e+04    5.22498e+02   -8.33343e+02
          LJ-14     Coulomb-14        LJ (SR)   Coulomb (SR)   Coul. recip.
    8.08935e+03    1.37784e+05    1.44419e+05   -2.05976e+06    7.01392e+03
      Potential Pressure (bar)
   -1.72207e+06    1.70020e+04

           Step           Time
            669      669.00000

   Energies (kJ/mol)
           Bond            U-B    Proper Dih.  Improper Dih.      CMAP Dih.
    2.49062e+03    9.23891e+03    2.89692e+04    5.22736e+02   -8.33685e+02
          LJ-14     Coulomb-14        LJ (SR)   Coulomb (SR)   Coul. recip.
    8.08296e+03    1.37790e+05    1.44452e+05   -2.05988e+06    7.01343e+03
      Potential Pressure (bar)
   -1.72215e+06    1.69804e+04

           Step           Time
            670      670.00000

           Step           Time
            671      671.00000

   Energies (kJ/mol)
           Bond            U-B    Proper Dih.  Improper Dih.      CMAP Dih.
    2.41375e+03    9.22646e+03    2.89612e+04    5.22467e+02   -8.33901e+02
          LJ-14     Coulomb-14        LJ (SR)   Coulomb (SR)   Coul. recip.
    8.08556e+03    1.37785e+05    1.44462e+05   -2.05993e+06    7.01042e+03
      Potential Pressure (bar)
   -1.72229e+06    1.69952e+04

           Step           Time
            672      672.00000

   Energies (kJ/mol)
           Bond            U-B    Proper Dih.  Improper Dih.      CMAP Dih.
    2.53639e+03    9.24532e+03    2.89705e+04    5.22538e+02   -8.35157e+02
          LJ-14     Coulomb-14        LJ (SR)   Coulomb (SR)   Coul. recip.
    8.07910e+03    1.37786e+05    1.44557e+05   -2.06029e+06    7.00275e+03
      Potential Pressure (bar)
   -1.72242e+06    1.69808e+04

           Step           Time
            673      673.00000

   Energies (kJ/mol)
           Bond            U-B    Proper Dih.  Improper Dih.      CMAP Dih.
    2.43336e+03    9.22808e+03    2.89592e+04    5.22175e+02   -8.35404e+02
          LJ-14     Coulomb-14        LJ (SR)   Coulomb (SR)   Coul. recip.
    8.08299e+03    1.37778e+05    1.44567e+05   -2.06034e+06    6.99883e+03
      Potential Pressure (bar)
   -1.72260e+06    1.70017e+04

           Step           Time
            674      674.00000

           Step           Time
            675      675.00000

   Energies (kJ/mol)
           Bond            U-B    Proper Dih.  Improper Dih.      CMAP Dih.
    2.43456e+03    9.23051e+03    2.89658e+04    5.22260e+02   -8.35776e+02
          LJ-14     Coulomb-14        LJ (SR)   Coulomb (SR)   Coul. recip.
    8.07926e+03    1.37781e+05    1.44598e+05   -2.06045e+06    6.99714e+03
      Potential Pressure (bar)
   -1.72268e+06    1.69911e+04

           Step           Time
            676      676.00000

   Energies (kJ/mol)
           Bond            U-B    Proper Dih.  Improper Dih.      CMAP Dih.
    2.45555e+03    9.23030e+03    2.89578e+04    5.22027e+02   -8.36170e+02
          LJ-14     Coulomb-14        LJ (SR)   Coulomb (SR)   Coul. recip.
    8.08186e+03    1.37774e+05    1.44621e+05   -2.06055e+06    6.99298e+03
      Potential Pressure (bar)
   -1.72275e+06    1.70057e+04

           Step           Time
            677      677.00000

   Energies (kJ/mol)
           Bond            U-B    Proper Dih.  Improper Dih.      CMAP Dih.
    2.46295e+03    9.23458e+03    2.89674e+04    5.22185e+02   -8.36538e+02
          LJ-14     Coulomb-14        LJ (SR)   Coulomb (SR)   Coul. recip.
    8.07690e+03    1.37778e+05    1.44654e+05   -2.06067e+06    6.99171e+03
      Potential Pressure (bar)
   -1.72281e+06    1.69899e+04

           Step           Time
            678      678.00000

   Energies (kJ/mol)
           Bond            U-B    Proper Dih.  Improper Dih.      CMAP Dih.
    2.49970e+03    9.23493e+03    2.89558e+04    5.21873e+02   -8.36934e+02
          LJ-14     Coulomb-14        LJ (SR)   Coulomb (SR)   Coul. recip.
    8.08108e+03    1.37770e+05    1.44675e+05   -2.06076e+06    6.98695e+03
      Potential Pressure (bar)
   -1.72287e+06    1.70104e+04

           Step           Time
            679      679.00000

   Energies (kJ/mol)
           Bond            U-B    Proper Dih.  Improper Dih.      CMAP Dih.
    2.52168e+03    9.24287e+03    2.89697e+04    5.22131e+02   -8.37302e+02
          LJ-14     Coulomb-14        LJ (SR)   Coulomb (SR)   Coul. recip.
    8.07435e+03    1.37777e+05    1.44711e+05   -2.06088e+06    6.98644e+03
      Potential Pressure (bar)
   -1.72291e+06    1.69871e+04

           Step           Time
            680      680.00000

   Energies (kJ/mol)
           Bond            U-B    Proper Dih.  Improper Dih.      CMAP Dih.
    2.58896e+03    9.24450e+03    2.89531e+04    5.21721e+02   -8.37691e+02
          LJ-14     Coulomb-14        LJ (SR)   Coulomb (SR)   Coul. recip.
    8.08080e+03    1.37766e+05    1.44728e+05   -2.06096e+06    6.98095e+03
      Potential Pressure (bar)
   -1.72294e+06    1.70160e+04

           Step           Time
            681      681.00000

   Energies (kJ/mol)
           Bond            U-B    Proper Dih.  Improper Dih.      CMAP Dih.
    2.64317e+03    9.26000e+03    2.89730e+04    5.22142e+02   -8.38058e+02
          LJ-14     Coulomb-14        LJ (SR)   Coulomb (SR)   Coul. recip.
    8.07159e+03    1.37776e+05    1.44768e+05   -2.06110e+06    6.98142e+03
      Potential Pressure (bar)
   -1.72294e+06    1.69820e+04

           Step           Time
            682      682.00000

           Step           Time
            683      683.00000

   Energies (kJ/mol)
           Bond            U-B    Proper Dih.  Improper Dih.      CMAP Dih.
    2.41734e+03    9.22642e+03    2.89609e+04    5.21688e+02   -8.38254e+02
          LJ-14     Coulomb-14        LJ (SR)   Coulomb (SR)   Coul. recip.
    8.07556e+03    1.37768e+05    1.44773e+05   -2.06113e+06    6.97770e+03
      Potential Pressure (bar)
   -1.72325e+06    1.70054e+04

           Step           Time
            684      684.00000

   Energies (kJ/mol)
           Bond            U-B    Proper Dih.  Improper Dih.      CMAP Dih.
    2.75313e+03    9.27528e+03    2.89745e+04    5.21912e+02   -8.40470e+02
          LJ-14     Coulomb-14        LJ (SR)   Coulomb (SR)   Coul. recip.
    8.06554e+03    1.37768e+05    1.44945e+05   -2.06177e+06    6.96394e+03
      Potential Pressure (bar)
   -1.72334e+06    1.69831e+04

           Step           Time
            685      685.00000

   Energies (kJ/mol)
           Bond            U-B    Proper Dih.  Improper Dih.      CMAP Dih.
    2.45028e+03    9.22938e+03    2.89577e+04    5.21268e+02   -8.40697e+02
          LJ-14     Coulomb-14        LJ (SR)   Coulomb (SR)   Coul. recip.
    8.07133e+03    1.37757e+05    1.44949e+05   -2.06180e+06    6.95904e+03
      Potential Pressure (bar)
   -1.72375e+06    1.70160e+04

           Step           Time
            686      686.00000

           Step           Time
            687      687.00000

   Energies (kJ/mol)
           Bond            U-B    Proper Dih.  Improper Dih.      CMAP Dih.
    2.49309e+03    9.23841e+03    2.89679e+04    5.21414e+02   -8.41125e+02
          LJ-14     Coulomb-14        LJ (SR)   Coulomb (SR)   Coul. recip.
    8.06604e+03    1.37761e+05    1.44988e+05   -2.06194e+06    6.95739e+03
      Potential Pressure (bar)
   -1.72379e+06    1.69991e+04

           Step           Time
            688      688.00000

   Energies (kJ/mol)
           Bond            U-B    Proper Dih.  Improper Dih.      CMAP Dih.
    2.49249e+03    9.23375e+03    2.89558e+04    5.21077e+02   -8.41456e+02
          LJ-14     Coulomb-14        LJ (SR)   Coulomb (SR)   Coul. recip.
    8.07054e+03    1.37752e+05    1.45005e+05   -2.06202e+06    6.95302e+03
      Potential Pressure (bar)
   -1.72387e+06    1.70210e+04

           Step           Time
            689      689.00000

           Step           Time
            690      690.00000

   Energies (kJ/mol)
           Bond            U-B    Proper Dih.  Improper Dih.      CMAP Dih.
    2.42091e+03    9.22743e+03    2.89629e+04    5.21158e+02   -8.41663e+02
          LJ-14     Coulomb-14        LJ (SR)   Coulomb (SR)   Coul. recip.
    8.06668e+03    1.37756e+05    1.45025e+05   -2.06209e+06    6.95249e+03
      Potential Pressure (bar)
   -1.72400e+06    1.70096e+04

           Step           Time
            691      691.00000

   Energies (kJ/mol)
           Bond            U-B    Proper Dih.  Improper Dih.      CMAP Dih.
    2.53352e+03    9.23828e+03    2.89542e+04    5.20830e+02   -8.42687e+02
          LJ-14     Coulomb-14        LJ (SR)   Coulomb (SR)   Coul. recip.
    8.06848e+03    1.37747e+05    1.45096e+05   -2.06236e+06    6.94354e+03
      Potential Pressure (bar)
   -1.72410e+06    1.70263e+04

           Step           Time
            692      692.00000

   Energies (kJ/mol)
           Bond            U-B    Proper Dih.  Improper Dih.      CMAP Dih.
    2.43786e+03    9.23004e+03    2.89646e+04    5.20987e+02   -8.42919e+02
          LJ-14     Coulomb-14        LJ (SR)   Coulomb (SR)   Coul. recip.
    8.06304e+03    1.37752e+05    1.45120e+05   -2.06244e+06    6.94324e+03
      Potential Pressure (bar)
   -1.72426e+06    1.70097e+04

           Step           Time
            693      693.00000

           Step           Time
            694      694.00000

   Energies (kJ/mol)
           Bond            U-B    Proper Dih.  Improper Dih.      CMAP Dih.
    2.44116e+03    9.22839e+03    2.89582e+04    5.20773e+02   -8.43246e+02
          LJ-14     Coulomb-14        LJ (SR)   Coulomb (SR)   Coul. recip.
    8.06506e+03    1.37747e+05    1.45141e+05   -2.06253e+06    6.93977e+03
      Potential Pressure (bar)
   -1.72433e+06    1.70214e+04

           Step           Time
            695      695.00000

   Energies (kJ/mol)
           Bond            U-B    Proper Dih.  Improper Dih.      CMAP Dih.
    2.45767e+03    9.23292e+03    2.89657e+04    5.20884e+02   -8.43646e+02
          LJ-14     Coulomb-14        LJ (SR)   Coulomb (SR)   Coul. recip.
    8.06085e+03    1.37749e+05    1.45176e+05   -2.06265e+06    6.93793e+03
      Potential Pressure (bar)
   -1.72440e+06    1.70092e+04

           Step           Time
            696      696.00000

   Energies (kJ/mol)
           Bond            U-B    Proper Dih.  Improper Dih.      CMAP Dih.
    2.46632e+03    9.23090e+03    2.89567e+04    5.20613e+02   -8.43990e+02
          LJ-14     Coulomb-14        LJ (SR)   Coulomb (SR)   Coul. recip.
    8.06407e+03    1.37743e+05    1.45196e+05   -2.06273e+06    6.93399e+03
      Potential Pressure (bar)
   -1.72447e+06    1.70257e+04

           Step           Time
            697      697.00000

   Energies (kJ/mol)
           Bond            U-B    Proper Dih.  Improper Dih.      CMAP Dih.
    2.49711e+03    9.23856e+03    2.89675e+04    5.20813e+02   -8.44370e+02
          LJ-14     Coulomb-14        LJ (SR)   Coulomb (SR)   Coul. recip.
    8.05850e+03    1.37748e+05    1.45232e+05   -2.06286e+06    6.93278e+03
      Potential Pressure (bar)
   -1.72451e+06    1.70076e+04

           Step           Time
            698      698.00000

   Energies (kJ/mol)
           Bond            U-B    Proper Dih.  Improper Dih.      CMAP Dih.
    2.51820e+03    9.23638e+03    2.89545e+04    5.20455e+02   -8.44715e+02
          LJ-14     Coulomb-14        LJ (SR)   Coulomb (SR)   Coul. recip.
    8.06350e+03    1.37738e+05    1.45250e+05   -2.06294e+06    6.92821e+03
      Potential Pressure (bar)
   -1.72457e+06    1.70309e+04

           Step           Time
            699      699.00000

   Energies (kJ/mol)
           Bond            U-B    Proper Dih.  Improper Dih.      CMAP Dih.
    2.57681e+03    9.24982e+03    2.89701e+04    5.20781e+02   -8.45089e+02
          LJ-14     Coulomb-14        LJ (SR)   Coulomb (SR)   Coul. recip.
    8.05595e+03    1.37746e+05    1.45289e+05   -2.06307e+06    6.92781e+03
      Potential Pressure (bar)
   -1.72458e+06    1.70042e+04

           Step           Time
            700      700.00000

   Energies (kJ/mol)
           Bond            U-B    Proper Dih.  Improper Dih.      CMAP Dih.
    2.62584e+03    9.24800e+03    2.89515e+04    5.20305e+02   -8.45439e+02
          LJ-14     Coulomb-14        LJ (SR)   Coulomb (SR)   Coul. recip.
    8.06353e+03    1.37734e+05    1.45304e+05   -2.06314e+06    6.92246e+03
      Potential Pressure (bar)
   -1.72462e+06    1.70371e+04

           Step           Time
            701      701.00000

           Step           Time
            702      702.00000

   Energies (kJ/mol)
           Bond            U-B    Proper Dih.  Improper Dih.      CMAP Dih.
    2.42542e+03    9.22763e+03    2.89625e+04    5.20403e+02   -8.45615e+02
          LJ-14     Coulomb-14        LJ (SR)   Coulomb (SR)   Coul. recip.
    8.05754e+03    1.37739e+05    1.45324e+05   -2.06321e+06    6.92237e+03
      Potential Pressure (bar)
   -1.72488e+06    1.70202e+04

           Step           Time
            703      703.00000

   Energies (kJ/mol)
           Bond            U-B    Proper Dih.  Improper Dih.      CMAP Dih.
    2.72898e+03    9.25987e+03    2.89490e+04    5.19958e+02   -8.47143e+02
          LJ-14     Coulomb-14        LJ (SR)   Coulomb (SR)   Coul. recip.
    8.06092e+03    1.37726e+05    1.45434e+05   -2.06363e+06    6.90927e+03
      Potential Pressure (bar)
   -1.72489e+06    1.70447e+04

           Step           Time
            704      704.00000

   Energies (kJ/mol)
           Bond            U-B    Proper Dih.  Improper Dih.      CMAP Dih.
    2.45655e+03    9.23232e+03    2.89650e+04    5.20180e+02   -8.47345e+02
          LJ-14     Coulomb-14        LJ (SR)   Coulomb (SR)   Coul. recip.
    8.05237e+03    1.37734e+05    1.45460e+05   -2.06371e+06    6.90964e+03
      Potential Pressure (bar)
   -1.72523e+06    1.70199e+04

           Step           Time
            705      705.00000

           Step           Time
            706      706.00000

   Energies (kJ/mol)
           Bond            U-B    Proper Dih.  Improper Dih.      CMAP Dih.
    2.49074e+03    9.23340e+03    2.89553e+04    5.19878e+02   -8.47718e+02
          LJ-14     Coulomb-14        LJ (SR)   Coulomb (SR)   Coul. recip.
    8.05591e+03    1.37727e+05    1.45483e+05   -2.06381e+06    6.90542e+03
      Potential Pressure (bar)
   -1.72528e+06    1.70375e+04

           Step           Time
            707      707.00000

   Energies (kJ/mol)
           Bond            U-B    Proper Dih.  Improper Dih.      CMAP Dih.
    2.49684e+03    9.23812e+03    2.89669e+04    5.20105e+02   -8.48041e+02
          LJ-14     Coulomb-14        LJ (SR)   Coulomb (SR)   Coul. recip.
    8.04995e+03    1.37732e+05    1.45517e+05   -2.06392e+06    6.90458e+03
      Potential Pressure (bar)
   -1.72534e+06    1.70181e+04

           Step           Time
            708      708.00000

   Energies (kJ/mol)
           Bond            U-B    Proper Dih.  Improper Dih.      CMAP Dih.
    2.55556e+03    9.24037e+03    2.89530e+04    5.19735e+02   -8.48411e+02
          LJ-14     Coulomb-14        LJ (SR)   Coulomb (SR)   Coul. recip.
    8.05551e+03    1.37722e+05    1.45537e+05   -2.06401e+06    6.89979e+03
      Potential Pressure (bar)
   -1.72537e+06    1.70427e+04

           Step           Time
            709      709.00000

   Energies (kJ/mol)
           Bond            U-B    Proper Dih.  Improper Dih.      CMAP Dih.
    2.58091e+03    9.25002e+03    2.89697e+04    5.20084e+02   -8.48738e+02
          LJ-14     Coulomb-14        LJ (SR)   Coulomb (SR)   Coul. recip.
    8.04734e+03    1.37731e+05    1.45574e+05   -2.06413e+06    6.89975e+03
      Potential Pressure (bar)
   -1.72540e+06    1.70143e+04

           Step           Time
            710      710.00000

           Step           Time
            711      711.00000

   Energies (kJ/mol)
           Bond            U-B    Proper Dih.  Improper Dih.      CMAP Dih.
    2.42925e+03    9.22708e+03    2.89596e+04    5.19713e+02   -8.48921e+02
          LJ-14     Coulomb-14        LJ (SR)   Coulomb (SR)   Coul. recip.
    8.05093e+03    1.37724e+05    1.45581e+05   -2.06417e+06    6.89662e+03
      Potential Pressure (bar)
   -1.72563e+06    1.70338e+04

           Step           Time
            712      712.00000

   Energies (kJ/mol)
           Bond            U-B    Proper Dih.  Improper Dih.      CMAP Dih.
    2.65873e+03    9.26091e+03    2.89711e+04    5.19810e+02   -8.50596e+02
          LJ-14     Coulomb-14        LJ (SR)   Coulomb (SR)   Coul. recip.
    8.04228e+03    1.37724e+05    1.45725e+05   -2.06468e+06    6.88558e+03
      Potential Pressure (bar)
   -1.72574e+06    1.70149e+04

           Step           Time
            713      713.00000

   Energies (kJ/mol)
           Bond            U-B    Proper Dih.  Improper Dih.      CMAP Dih.
    2.45443e+03    9.22945e+03    2.89569e+04    5.19303e+02   -8.50813e+02
          LJ-14     Coulomb-14        LJ (SR)   Coulomb (SR)   Coul. recip.
    8.04754e+03    1.37715e+05    1.45732e+05   -2.06472e+06    6.88162e+03
      Potential Pressure (bar)
   -1.72604e+06    1.70424e+04

           Step           Time
            714      714.00000

           Step           Time
            715      715.00000

   Energies (kJ/mol)
           Bond            U-B    Proper Dih.  Improper Dih.      CMAP Dih.
    2.47873e+03    9.23536e+03    2.89654e+04    5.19427e+02   -8.51194e+02
          LJ-14     Coulomb-14        LJ (SR)   Coulomb (SR)   Coul. recip.
    8.04284e+03    1.37718e+05    1.45769e+05   -2.06485e+06    6.87989e+03
      Potential Pressure (bar)
   -1.72609e+06    1.70284e+04

           Step           Time
            716      716.00000

   Energies (kJ/mol)
           Bond            U-B    Proper Dih.  Improper Dih.      CMAP Dih.
    2.48557e+03    9.23268e+03    2.89552e+04    5.19133e+02   -8.51502e+02
          LJ-14     Coulomb-14        LJ (SR)   Coulomb (SR)   Coul. recip.
    8.04674e+03    1.37711e+05    1.45787e+05   -2.06492e+06    6.87605e+03
      Potential Pressure (bar)
   -1.72616e+06    1.70470e+04

           Step           Time
            717      717.00000

   Energies (kJ/mol)
           Bond            U-B    Proper Dih.  Improper Dih.      CMAP Dih.
    2.52974e+03    9.24259e+03    2.89674e+04    5.19372e+02   -8.51862e+02
          LJ-14     Coulomb-14        LJ (SR)   Coulomb (SR)   Coul. recip.
    8.04047e+03    1.37716e+05    1.45825e+05   -2.06505e+06    6.87503e+03
      Potential Pressure (bar)
   -1.72619e+06    1.70263e+04

           Step           Time
            718      718.00000

   Energies (kJ/mol)
           Bond            U-B    Proper Dih.  Improper Dih.      CMAP Dih.
    2.55061e+03    9.23971e+03    2.89528e+04    5.18974e+02   -8.52182e+02
          LJ-14     Coulomb-14        LJ (SR)   Coulomb (SR)   Coul. recip.
    8.04642e+03    1.37706e+05    1.45842e+05   -2.06512e+06    6.87044e+03
      Potential Pressure (bar)
   -1.72625e+06    1.70526e+04

           Step           Time
            719      719.00000

           Step           Time
            720      720.00000

   Energies (kJ/mol)
           Bond            U-B    Proper Dih.  Improper Dih.      CMAP Dih.
    2.43271e+03    9.22817e+03    2.89614e+04    5.19072e+02   -8.52353e+02
          LJ-14     Coulomb-14        LJ (SR)   Coulomb (SR)   Coul. recip.
    8.04165e+03    1.37711e+05    1.45861e+05   -2.06519e+06    6.87017e+03
      Potential Pressure (bar)
   -1.72641e+06    1.70390e+04

           Step           Time
            721      721.00000

   Energies (kJ/mol)
           Bond            U-B    Proper Dih.  Improper Dih.      CMAP Dih.
    2.61289e+03    9.24687e+03    2.89508e+04    5.18661e+02   -8.53570e+02
          LJ-14     Coulomb-14        LJ (SR)   Coulomb (SR)   Coul. recip.
    8.04409e+03    1.37700e+05    1.45956e+05   -2.06554e+06    6.85946e+03
      Potential Pressure (bar)
   -1.72650e+06    1.70593e+04

           Step           Time
            722      722.00000

   Energies (kJ/mol)
           Bond            U-B    Proper Dih.  Improper Dih.      CMAP Dih.
    2.45394e+03    9.23147e+03    2.89633e+04    5.18853e+02   -8.53763e+02
          LJ-14     Coulomb-14        LJ (SR)   Coulomb (SR)   Coul. recip.
    8.03730e+03    1.37706e+05    1.45980e+05   -2.06562e+06    6.85936e+03
      Potential Pressure (bar)
   -1.72672e+06    1.70393e+04

           Step           Time
            723      723.00000

           Step           Time
            724      724.00000

   Energies (kJ/mol)
           Bond            U-B    Proper Dih.  Improper Dih.      CMAP Dih.
    2.46990e+03    9.23109e+03    2.89557e+04    5.18603e+02   -8.54095e+02
          LJ-14     Coulomb-14        LJ (SR)   Coulomb (SR)   Coul. recip.
    8.04002e+03    1.37700e+05    1.46003e+05   -2.06570e+06    6.85572e+03
      Potential Pressure (bar)
   -1.72678e+06    1.70535e+04

           Step           Time
            725      725.00000

   Energies (kJ/mol)
           Bond            U-B    Proper Dih.  Improper Dih.      CMAP Dih.
    2.48027e+03    9.23533e+03    2.89648e+04    5.18769e+02   -8.54416e+02
          LJ-14     Coulomb-14        LJ (SR)   Coulomb (SR)   Coul. recip.
    8.03508e+03    1.37704e+05    1.46036e+05   -2.06582e+06    6.85445e+03
      Potential Pressure (bar)
   -1.72684e+06    1.70384e+04

           Step           Time
            726      726.00000

   Energies (kJ/mol)
           Bond            U-B    Proper Dih.  Improper Dih.      CMAP Dih.
    2.50890e+03    9.23526e+03    2.89539e+04    5.18447e+02   -8.54738e+02
          LJ-14     Coulomb-14        LJ (SR)   Coulomb (SR)   Coul. recip.
    8.03938e+03    1.37696e+05    1.46057e+05   -2.06590e+06    6.85040e+03
      Potential Pressure (bar)
   -1.72689e+06    1.70582e+04

           Step           Time
            727      727.00000

   Energies (kJ/mol)
           Bond            U-B    Proper Dih.  Improper Dih.      CMAP Dih.
    2.53424e+03    9.24306e+03    2.89669e+04    5.18711e+02   -8.55057e+02
          LJ-14     Coulomb-14        LJ (SR)   Coulomb (SR)   Coul. recip.
    8.03266e+03    1.37703e+05    1.46092e+05   -2.06602e+06    6.84975e+03
      Potential Pressure (bar)
   -1.72693e+06    1.70367e+04

           Step           Time
            728      728.00000

   Energies (kJ/mol)
           Bond            U-B    Proper Dih.  Improper Dih.      CMAP Dih.
    2.58814e+03    9.24389e+03    2.89513e+04    5.18294e+02   -8.55387e+02
          LJ-14     Coulomb-14        LJ (SR)   Coulomb (SR)   Coul. recip.
    8.03925e+03    1.37692e+05    1.46110e+05   -2.06609e+06    6.84509e+03
      Potential Pressure (bar)
   -1.72696e+06    1.70646e+04

           Step           Time
            729      729.00000

           Step           Time
            730      730.00000

   Energies (kJ/mol)
           Bond            U-B    Proper Dih.  Improper Dih.      CMAP Dih.
    2.43506e+03    9.22826e+03    2.89605e+04    5.18387e+02   -8.55546e+02
          LJ-14     Coulomb-14        LJ (SR)   Coulomb (SR)   Coul. recip.
    8.03406e+03    1.37697e+05    1.46129e+05   -2.06616e+06    6.84484e+03
      Potential Pressure (bar)
   -1.72716e+06    1.70502e+04

           Step           Time
            731      731.00000

   Energies (kJ/mol)
           Bond            U-B    Proper Dih.  Improper Dih.      CMAP Dih.
    2.66300e+03    9.25282e+03    2.89491e+04    5.17848e+02   -8.57327e+02
          LJ-14     Coulomb-14        LJ (SR)   Coulomb (SR)   Coul. recip.
    8.03562e+03    1.37682e+05    1.46277e+05   -2.06669e+06    6.82946e+03
      Potential Pressure (bar)
   -1.72734e+06    1.70733e+04

           Step           Time
            732      732.00000

   Energies (kJ/mol)
           Bond            U-B    Proper Dih.  Improper Dih.      CMAP Dih.
    2.45565e+03    9.23149e+03    2.89624e+04    5.18053e+02   -8.57505e+02
          LJ-14     Coulomb-14        LJ (SR)   Coulomb (SR)   Coul. recip.
    8.02819e+03    1.37689e+05    1.46300e+05   -2.06677e+06    6.82947e+03
      Potential Pressure (bar)
   -1.72761e+06    1.70522e+04

           Step           Time
            733      733.00000

           Step           Time
            734      734.00000

   Energies (kJ/mol)
           Bond            U-B    Proper Dih.  Improper Dih.      CMAP Dih.
    2.48879e+03    9.23325e+03    2.89543e+04    5.17784e+02   -8.57874e+02
          LJ-14     Coulomb-14        LJ (SR)   Coulomb (SR)   Coul. recip.
    8.03116e+03    1.37683e+05    1.46327e+05   -2.06686e+06    6.82557e+03
      Potential Pressure (bar)
   -1.72766e+06    1.70673e+04

           Step           Time
            735      735.00000

   Energies (kJ/mol)
           Bond            U-B    Proper Dih.  Improper Dih.      CMAP Dih.
    2.48269e+03    9.23549e+03    2.89640e+04    5.17958e+02   -8.58148e+02
          LJ-14     Coulomb-14        LJ (SR)   Coulomb (SR)   Coul. recip.
    8.02590e+03    1.37687e+05    1.46358e+05   -2.06697e+06    6.82455e+03
      Potential Pressure (bar)
   -1.72773e+06    1.70512e+04

           Step           Time
            736      736.00000

   Energies (kJ/mol)
           Bond            U-B    Proper Dih.  Improper Dih.      CMAP Dih.
    2.53661e+03    9.23844e+03    2.89524e+04    5.17625e+02   -8.58489e+02
          LJ-14     Coulomb-14        LJ (SR)   Coulomb (SR)   Coul. recip.
    8.03067e+03    1.37679e+05    1.46381e+05   -2.06706e+06    6.82039e+03
      Potential Pressure (bar)
   -1.72776e+06    1.70722e+04

           Step           Time
            737      737.00000

   Energies (kJ/mol)
           Bond            U-B    Proper Dih.  Improper Dih.      CMAP Dih.
    2.53993e+03    9.24368e+03    2.89663e+04    5.17904e+02   -8.58771e+02
          LJ-14     Coulomb-14        LJ (SR)   Coulomb (SR)   Coul. recip.
    8.02343e+03    1.37686e+05    1.46415e+05   -2.06717e+06    6.81986e+03
      Potential Pressure (bar)
   -1.72781e+06    1.70485e+04

           Step           Time
            738      738.00000

           Step           Time
            739      739.00000

   Energies (kJ/mol)
           Bond            U-B    Proper Dih.  Improper Dih.      CMAP Dih.
    2.44164e+03    9.22842e+03    2.89578e+04    5.17599e+02   -8.58940e+02
          LJ-14     Coulomb-14        LJ (SR)   Coulomb (SR)   Coul. recip.
    8.02663e+03    1.37680e+05    1.46424e+05   -2.06721e+06    6.81730e+03
      Potential Pressure (bar)
   -1.72797e+06    1.70648e+04

           Step           Time
            740      740.00000

   Energies (kJ/mol)
           Bond            U-B    Proper Dih.  Improper Dih.      CMAP Dih.
    2.59414e+03    9.25146e+03    2.89675e+04    5.17680e+02   -8.60136e+02
          LJ-14     Coulomb-14        LJ (SR)   Coulomb (SR)   Coul. recip.
    8.01941e+03    1.37681e+05    1.46538e+05   -2.06760e+06    6.80909e+03
      Potential Pressure (bar)
   -1.72808e+06    1.70503e+04

           Step           Time
            741      741.00000

   Energies (kJ/mol)
           Bond            U-B    Proper Dih.  Improper Dih.      CMAP Dih.
    2.46157e+03    9.23038e+03    2.89556e+04    5.17261e+02   -8.60327e+02
          LJ-14     Coulomb-14        LJ (SR)   Coulomb (SR)   Coul. recip.
    8.02412e+03    1.37673e+05    1.46547e+05   -2.06764e+06    6.80578e+03
      Potential Pressure (bar)
   -1.72829e+06    1.70733e+04

           Step           Time
            742      742.00000

           Step           Time
            743      743.00000

   Energies (kJ/mol)
           Bond            U-B    Proper Dih.  Improper Dih.      CMAP Dih.
    2.47162e+03    9.23388e+03    2.89626e+04    5.17364e+02   -8.60643e+02
          LJ-14     Coulomb-14        LJ (SR)   Coulomb (SR)   Coul. recip.
    8.01999e+03    1.37675e+05    1.46580e+05   -2.06775e+06    6.80412e+03
      Potential Pressure (bar)
   -1.72835e+06    1.70617e+04

           Step           Time
            744      744.00000

   Energies (kJ/mol)
           Bond            U-B    Proper Dih.  Improper Dih.      CMAP Dih.
    2.48512e+03    9.23289e+03    2.89541e+04    5.17097e+02   -8.60940e+02
          LJ-14     Coulomb-14        LJ (SR)   Coulomb (SR)   Coul. recip.
    8.02333e+03    1.37669e+05    1.46601e+05   -2.06783e+06    6.80064e+03
      Potential Pressure (bar)
   -1.72841e+06    1.70776e+04

           Step           Time
            745      745.00000

   Energies (kJ/mol)
           Bond            U-B    Proper Dih.  Improper Dih.      CMAP Dih.
    2.50630e+03    9.23890e+03    2.89642e+04    5.17286e+02   -8.61247e+02
          LJ-14     Coulomb-14        LJ (SR)   Coulomb (SR)   Coul. recip.
    8.01776e+03    1.37674e+05    1.46636e+05   -2.06795e+06    6.79947e+03
      Potential Pressure (bar)
   -1.72846e+06    1.70603e+04

           Step           Time
            746      746.00000

   Energies (kJ/mol)
           Bond            U-B    Proper Dih.  Improper Dih.      CMAP Dih.
    2.53310e+03    9.23813e+03    2.89520e+04    5.16941e+02   -8.61542e+02
          LJ-14     Coulomb-14        LJ (SR)   Coulomb (SR)   Coul. recip.
    8.02292e+03    1.37665e+05    1.46655e+05   -2.06802e+06    6.79560e+03
      Potential Pressure (bar)
   -1.72851e+06    1.70827e+04

           Step           Time
            747      747.00000

   Energies (kJ/mol)
           Bond            U-B    Proper Dih.  Improper Dih.      CMAP Dih.
    2.57697e+03    9.24896e+03    2.89666e+04    5.17252e+02   -8.61841e+02
          LJ-14     Coulomb-14        LJ (SR)   Coulomb (SR)   Coul. recip.
    8.01530e+03    1.37672e+05    1.46692e+05   -2.06814e+06    6.79500e+03
      Potential Pressure (bar)
   -1.72852e+06    1.70573e+04

           Step           Time
            748      748.00000

   Energies (kJ/mol)
           Bond            U-B    Proper Dih.  Improper Dih.      CMAP Dih.
    2.63191e+03    9.24901e+03    2.89491e+04    5.16784e+02   -8.62138e+02
          LJ-14     Coulomb-14        LJ (SR)   Coulomb (SR)   Coul. recip.
    8.02308e+03    1.37660e+05    1.46708e+05   -2.06821e+06    6.79051e+03
      Potential Pressure (bar)
   -1.72854e+06    1.70889e+04

           Step           Time
            749      749.00000

           Step           Time
            750      750.00000

   Energies (kJ/mol)
           Bond            U-B    Proper Dih.  Improper Dih.      CMAP Dih.
    2.44464e+03    9.22956e+03    2.89594e+04    5.16889e+02   -8.62285e+02
          LJ-14     Coulomb-14        LJ (SR)   Coulomb (SR)   Coul. recip.
    8.01713e+03    1.37666e+05    1.46728e+05   -2.06828e+06    6.79023e+03
      Potential Pressure (bar)
   -1.72879e+06    1.70727e+04

           Step           Time
            751      751.00000

   Energies (kJ/mol)
           Bond            U-B    Proper Dih.  Improper Dih.      CMAP Dih.
    2.72689e+03    9.26050e+03    2.89465e+04    5.16391e+02   -8.63720e+02
          LJ-14     Coulomb-14        LJ (SR)   Coulomb (SR)   Coul. recip.
    8.02035e+03    1.37652e+05    1.46853e+05   -2.06872e+06    6.77739e+03
      Potential Pressure (bar)
   -1.72883e+06    1.70973e+04

           Step           Time
            752      752.00000

   Energies (kJ/mol)
           Bond            U-B    Proper Dih.  Improper Dih.      CMAP Dih.
    2.47194e+03    9.23384e+03    2.89615e+04    5.16628e+02   -8.63887e+02
          LJ-14     Coulomb-14        LJ (SR)   Coulomb (SR)   Coul. recip.
    8.01181e+03    1.37660e+05    1.46878e+05   -2.06880e+06    6.77739e+03
      Potential Pressure (bar)
   -1.72915e+06    1.70735e+04

           Step           Time
            753      753.00000

           Step           Time
            754      754.00000

   Energies (kJ/mol)
           Bond            U-B    Proper Dih.  Improper Dih.      CMAP Dih.
    2.50776e+03    9.23566e+03    2.89523e+04    5.16328e+02   -8.64215e+02
          LJ-14     Coulomb-14        LJ (SR)   Coulomb (SR)   Coul. recip.
    8.01548e+03    1.37653e+05    1.46903e+05   -2.06889e+06    6.77367e+03
      Potential Pressure (bar)
   -1.72920e+06    1.70904e+04

           Step           Time
            755      755.00000

   Energies (kJ/mol)
           Bond            U-B    Proper Dih.  Improper Dih.      CMAP Dih.
    2.50780e+03    9.23908e+03    2.89632e+04    5.16553e+02   -8.64477e+02
          LJ-14     Coulomb-14        LJ (SR)   Coulomb (SR)   Coul. recip.
    8.00951e+03    1.37659e+05    1.46935e+05   -2.06899e+06    6.77272e+03
      Potential Pressure (bar)
   -1.72926e+06    1.70719e+04

           Step           Time
            756      756.00000

   Energies (kJ/mol)
           Bond            U-B    Proper Dih.  Improper Dih.      CMAP Dih.
    2.56764e+03    9.24226e+03    2.89501e+04    5.16182e+02   -8.64788e+02
          LJ-14     Coulomb-14        LJ (SR)   Coulomb (SR)   Coul. recip.
    8.01523e+03    1.37649e+05    1.46956e+05   -2.06907e+06    6.76872e+03
      Potential Pressure (bar)
   -1.72927e+06    1.70957e+04

           Step           Time
            757      757.00000

   Energies (kJ/mol)
           Bond            U-B    Proper Dih.  Improper Dih.      CMAP Dih.
    2.58313e+03    9.24984e+03    2.89658e+04    5.16527e+02   -8.65054e+02
          LJ-14     Coulomb-14        LJ (SR)   Coulomb (SR)   Coul. recip.
    8.00697e+03    1.37658e+05    1.46992e+05   -2.06919e+06    6.76830e+03
      Potential Pressure (bar)
   -1.72931e+06    1.70686e+04

           Step           Time
            758      758.00000

           Step           Time
            759      759.00000

   Energies (kJ/mol)
           Bond            U-B    Proper Dih.  Improper Dih.      CMAP Dih.
    2.44978e+03    9.22964e+03    2.89562e+04    5.16165e+02   -8.65212e+02
          LJ-14     Coulomb-14        LJ (SR)   Coulomb (SR)   Coul. recip.
    8.01074e+03    1.37651e+05    1.47000e+05   -2.06922e+06    6.76576e+03
      Potential Pressure (bar)
   -1.72951e+06    1.70872e+04

           Step           Time
            760      760.00000

   Energies (kJ/mol)
           Bond            U-B    Proper Dih.  Improper Dih.      CMAP Dih.
    2.65329e+03    9.25976e+03    2.89669e+04    5.16289e+02   -8.66441e+02
          LJ-14     Coulomb-14        LJ (SR)   Coulomb (SR)   Coul. recip.
    8.00267e+03    1.37652e+05    1.47127e+05   -2.06965e+06    6.75698e+03
      Potential Pressure (bar)
   -1.72959e+06    1.70698e+04

           Step           Time
            761      761.00000

   Energies (kJ/mol)
           Bond            U-B    Proper Dih.  Improper Dih.      CMAP Dih.
    2.47352e+03    9.23205e+03    2.89535e+04    5.15794e+02   -8.66624e+02
          LJ-14     Coulomb-14        LJ (SR)   Coulomb (SR)   Coul. recip.
    8.00816e+03    1.37643e+05    1.47134e+05   -2.06969e+06    6.75367e+03
      Potential Pressure (bar)
   -1.72984e+06    1.70961e+04

           Step           Time
            762      762.00000

           Step           Time
            763      763.00000

   Energies (kJ/mol)
           Bond            U-B    Proper Dih.  Improper Dih.      CMAP Dih.
    2.49199e+03    9.23695e+03    2.89614e+04    5.15924e+02   -8.66925e+02
          LJ-14     Coulomb-14        LJ (SR)   Coulomb (SR)   Coul. recip.
    8.00351e+03    1.37647e+05    1.47169e+05   -2.06980e+06    6.75201e+03
      Potential Pressure (bar)
   -1.72989e+06    1.70828e+04

           Step           Time
            764      764.00000

   Energies (kJ/mol)
           Bond            U-B    Proper Dih.  Improper Dih.      CMAP Dih.
    2.50250e+03    9.23520e+03    2.89517e+04    5.15632e+02   -8.67192e+02
          LJ-14     Coulomb-14        LJ (SR)   Coulomb (SR)   Coul. recip.
    8.00754e+03    1.37639e+05    1.47188e+05   -2.06988e+06    6.74875e+03
      Potential Pressure (bar)
   -1.72996e+06    1.71002e+04

           Step           Time
            765      765.00000

   Energies (kJ/mol)
           Bond            U-B    Proper Dih.  Improper Dih.      CMAP Dih.
    2.53778e+03    9.24351e+03    2.89631e+04    5.15873e+02   -8.67485e+02
          LJ-14     Coulomb-14        LJ (SR)   Coulomb (SR)   Coul. recip.
    8.00124e+03    1.37645e+05    1.47225e+05   -2.06999e+06    6.74763e+03
      Potential Pressure (bar)
   -1.72998e+06    1.70804e+04

           Step           Time
            766      766.00000

   Energies (kJ/mol)
           Bond            U-B    Proper Dih.  Improper Dih.      CMAP Dih.
    2.56264e+03    9.24185e+03    2.89493e+04    5.15476e+02   -8.67756e+02
          LJ-14     Coulomb-14        LJ (SR)   Coulomb (SR)   Coul. recip.
    8.00736e+03    1.37635e+05    1.47242e+05   -2.07006e+06    6.74383e+03
      Potential Pressure (bar)
   -1.73003e+06    1.71058e+04

           Step           Time
            767      767.00000

           Step           Time
            768      768.00000

   Energies (kJ/mol)
           Bond            U-B    Proper Dih.  Improper Dih.      CMAP Dih.
    2.45186e+03    9.23072e+03    2.89574e+04    5.15580e+02   -8.67897e+02
          LJ-14     Coulomb-14        LJ (SR)   Coulomb (SR)   Coul. recip.
    8.00260e+03    1.37640e+05    1.47261e+05   -2.07012e+06    6.74338e+03
      Potential Pressure (bar)
   -1.73019e+06    1.70927e+04

           Step           Time
            769      769.00000

   Energies (kJ/mol)
           Bond            U-B    Proper Dih.  Improper Dih.      CMAP Dih.
    2.62031e+03    9.24888e+03    2.89471e+04    5.15147e+02   -8.69015e+02
          LJ-14     Coulomb-14        LJ (SR)   Coulomb (SR)   Coul. recip.
    8.00504e+03    1.37629e+05    1.47365e+05   -2.07048e+06    6.73318e+03
      Potential Pressure (bar)
   -1.73029e+06    1.71130e+04

           Step           Time
            770      770.00000

   Energies (kJ/mol)
           Bond            U-B    Proper Dih.  Improper Dih.      CMAP Dih.
    2.47082e+03    9.23381e+03    2.89589e+04    5.15347e+02   -8.69175e+02
          LJ-14     Coulomb-14        LJ (SR)   Coulomb (SR)   Coul. recip.
    7.99824e+03    1.37635e+05    1.47389e+05   -2.07056e+06    6.73281e+03
      Potential Pressure (bar)
   -1.73049e+06    1.70938e+04

           Step           Time
            771      771.00000

           Step           Time
            772      772.00000

   Energies (kJ/mol)
           Bond            U-B    Proper Dih.  Improper Dih.      CMAP Dih.
    2.48796e+03    9.23395e+03    2.89516e+04    5.15097e+02   -8.69460e+02
          LJ-14     Coulomb-14        LJ (SR)   Coulomb (SR)   Coul. recip.
    8.00107e+03    1.37629e+05    1.47412e+05   -2.07064e+06    6.72965e+03
      Potential Pressure (bar)
   -1.73055e+06    1.71075e+04

           Step           Time
            773      773.00000

   Energies (kJ/mol)
           Bond            U-B    Proper Dih.  Improper Dih.      CMAP Dih.
    2.49458e+03    9.23733e+03    2.89601e+04    5.15263e+02   -8.69723e+02
          LJ-14     Coulomb-14        LJ (SR)   Coulomb (SR)   Coul. recip.
    7.99614e+03    1.37633e+05    1.47444e+05   -2.07075e+06    6.72834e+03
      Potential Pressure (bar)
   -1.73061e+06    1.70931e+04

           Step           Time
            774      774.00000

   Energies (kJ/mol)
           Bond            U-B    Proper Dih.  Improper Dih.      CMAP Dih.
    2.52423e+03    9.23793e+03    2.89497e+04    5.14945e+02   -8.70002e+02
          LJ-14     Coulomb-14        LJ (SR)   Coulomb (SR)   Coul. recip.
    8.00058e+03    1.37626e+05    1.47465e+05   -2.07082e+06    6.72491e+03
      Potential Pressure (bar)
   -1.73065e+06    1.71122e+04

           Step           Time
            775      775.00000

   Energies (kJ/mol)
           Bond            U-B    Proper Dih.  Improper Dih.      CMAP Dih.
    2.54364e+03    9.24443e+03    2.89620e+04    5.15212e+02   -8.70260e+02
          LJ-14     Coulomb-14        LJ (SR)   Coulomb (SR)   Coul. recip.
    7.99381e+03    1.37632e+05    1.47500e+05   -2.07094e+06    6.72405e+03
      Potential Pressure (bar)
   -1.73069e+06    1.70909e+04

           Step           Time
            776      776.00000

   Energies (kJ/mol)
           Bond            U-B    Proper Dih.  Improper Dih.      CMAP Dih.
    2.59767e+03    9.24613e+03    2.89471e+04    5.14797e+02   -8.70539e+02
          LJ-14     Coulomb-14        LJ (SR)   Coulomb (SR)   Coul. recip.
    8.00058e+03    1.37622e+05    1.47518e+05   -2.07100e+06    6.72021e+03
      Potential Pressure (bar)
   -1.73071e+06    1.71184e+04

           Step           Time
            777      777.00000

   Energies (kJ/mol)
           Bond            U-B    Proper Dih.  Improper Dih.      CMAP Dih.
    2.64530e+03    9.25885e+03    2.89648e+04    5.15211e+02   -8.70791e+02
          LJ-14     Coulomb-14        LJ (SR)   Coulomb (SR)   Coul. recip.
    7.99124e+03    1.37631e+05    1.47556e+05   -2.07112e+06    6.71993e+03
      Potential Pressure (bar)
   -1.73071e+06    1.70872e+04

           Step           Time
            778      778.00000

           Step           Time
            779      779.00000

   Energies (kJ/mol)
           Bond            U-B    Proper Dih.  Improper Dih.      CMAP Dih.
    2.45660e+03    9.23088e+03    2.89540e+04    5.14778e+02   -8.70931e+02
          LJ-14     Coulomb-14        LJ (SR)   Coulomb (SR)   Coul. recip.
    7.99558e+03    1.37624e+05    1.47562e+05   -2.07115e+06    6.71734e+03
      Potential Pressure (bar)
   -1.73097e+06    1.71087e+04

           Step           Time
            780      780.00000

   Energies (kJ/mol)
           Bond            U-B    Proper Dih.  Improper Dih.      CMAP Dih.
    2.73770e+03    9.27186e+03    2.89655e+04    5.14964e+02   -8.72510e+02
          LJ-14     Coulomb-14        LJ (SR)   Coulomb (SR)   Coul. recip.
    7.98593e+03    1.37625e+05    1.47731e+05   -2.07171e+06    6.70575e+03
      Potential Pressure (bar)
   -1.73105e+06    1.70889e+04

           Step           Time
            781      781.00000

   Energies (kJ/mol)
           Bond            U-B    Proper Dih.  Improper Dih.      CMAP Dih.
    2.48317e+03    9.23372e+03    2.89504e+04    5.14342e+02   -8.72660e+02
          LJ-14     Coulomb-14        LJ (SR)   Coulomb (SR)   Coul. recip.
    7.99223e+03    1.37615e+05    1.47736e+05   -2.07174e+06    6.70232e+03
      Potential Pressure (bar)
   -1.73139e+06    1.71193e+04

           Step           Time
            782      782.00000

           Step           Time
            783      783.00000

   Energies (kJ/mol)
           Bond            U-B    Proper Dih.  Improper Dih.      CMAP Dih.
    2.52125e+03    9.24144e+03    2.89593e+04    5.14501e+02   -8.72968e+02
          LJ-14     Coulomb-14        LJ (SR)   Coulomb (SR)   Coul. recip.
    7.98695e+03    1.37619e+05    1.47775e+05   -2.07187e+06    6.70067e+03
      Potential Pressure (bar)
   -1.73142e+06    1.71039e+04

           Step           Time
            784      784.00000

   Energies (kJ/mol)
           Bond            U-B    Proper Dih.  Improper Dih.      CMAP Dih.
    2.51757e+03    9.23746e+03    2.89485e+04    5.14164e+02   -8.73198e+02
          LJ-14     Coulomb-14        LJ (SR)   Coulomb (SR)   Coul. recip.
    7.99175e+03    1.37611e+05    1.47791e+05   -2.07193e+06    6.69757e+03
      Potential Pressure (bar)
   -1.73149e+06    1.71243e+04

           Step           Time
            785      785.00000

           Step           Time
            786      786.00000

   Energies (kJ/mol)
           Bond            U-B    Proper Dih.  Improper Dih.      CMAP Dih.
    2.46037e+03    9.23229e+03    2.89548e+04    5.14259e+02   -8.73347e+02
          LJ-14     Coulomb-14        LJ (SR)   Coulomb (SR)   Coul. recip.
    7.98792e+03    1.37614e+05    1.47811e+05   -2.07199e+06    6.69683e+03
      Potential Pressure (bar)
   -1.73159e+06    1.71138e+04

           Step           Time
            787      787.00000

   Energies (kJ/mol)
           Bond            U-B    Proper Dih.  Improper Dih.      CMAP Dih.
    2.55131e+03    9.24149e+03    2.89466e+04    5.13926e+02   -8.74044e+02
          LJ-14     Coulomb-14        LJ (SR)   Coulomb (SR)   Coul. recip.
    7.99020e+03    1.37606e+05    1.47878e+05   -2.07222e+06    6.69020e+03
      Potential Pressure (bar)
   -1.73168e+06    1.71298e+04

           Step           Time
            788      788.00000

   Energies (kJ/mol)
           Bond            U-B    Proper Dih.  Improper Dih.      CMAP Dih.
    2.47527e+03    9.23471e+03    2.89558e+04    5.14094e+02   -8.74207e+02
          LJ-14     Coulomb-14        LJ (SR)   Coulomb (SR)   Coul. recip.
    7.98479e+03    1.37611e+05    1.47902e+05   -2.07230e+06    6.68956e+03
      Potential Pressure (bar)
   -1.73180e+06    1.71143e+04

           Step           Time
            789      789.00000

           Step           Time
            790      790.00000

   Energies (kJ/mol)
           Bond            U-B    Proper Dih.  Improper Dih.      CMAP Dih.
    2.47586e+03    9.23322e+03    2.89501e+04    5.13889e+02   -8.74435e+02
          LJ-14     Coulomb-14        LJ (SR)   Coulomb (SR)   Coul. recip.
    7.98702e+03    1.37606e+05    1.47922e+05   -2.07237e+06    6.68703e+03
      Potential Pressure (bar)
   -1.73187e+06    1.71254e+04

           Step           Time
            791      791.00000

   Energies (kJ/mol)
           Bond            U-B    Proper Dih.  Improper Dih.      CMAP Dih.
    2.49248e+03    9.23731e+03    2.89566e+04    5.14004e+02   -8.74720e+02
          LJ-14     Coulomb-14        LJ (SR)   Coulomb (SR)   Coul. recip.
    7.98286e+03    1.37609e+05    1.47957e+05   -2.07248e+06    6.68518e+03
      Potential Pressure (bar)
   -1.73192e+06    1.71142e+04

           Step           Time
            792      792.00000

   Energies (kJ/mol)
           Bond            U-B    Proper Dih.  Improper Dih.      CMAP Dih.
    2.49634e+03    9.23544e+03    2.89484e+04    5.13736e+02   -8.74955e+02
          LJ-14     Coulomb-14        LJ (SR)   Coulomb (SR)   Coul. recip.
    7.98633e+03    1.37603e+05    1.47976e+05   -2.07255e+06    6.68241e+03
      Potential Pressure (bar)
   -1.73198e+06    1.71297e+04

           Step           Time
            793      793.00000

   Energies (kJ/mol)
           Bond            U-B    Proper Dih.  Improper Dih.      CMAP Dih.
    2.52660e+03    9.24228e+03    2.89580e+04    5.13941e+02   -8.75227e+02
          LJ-14     Coulomb-14        LJ (SR)   Coulomb (SR)   Coul. recip.
    7.98073e+03    1.37608e+05    1.48012e+05   -2.07266e+06    6.68101e+03
      Potential Pressure (bar)
   -1.73202e+06    1.71131e+04

           Step           Time
            794      794.00000

   Energies (kJ/mol)
           Bond            U-B    Proper Dih.  Improper Dih.      CMAP Dih.
    2.53896e+03    9.24016e+03    2.89462e+04    5.13580e+02   -8.75467e+02
          LJ-14     Coulomb-14        LJ (SR)   Coulomb (SR)   Coul. recip.
    7.98602e+03    1.37600e+05    1.48029e+05   -2.07273e+06    6.67781e+03
      Potential Pressure (bar)
   -1.73207e+06    1.71349e+04

           Step           Time
            795      795.00000

           Step           Time
            796      796.00000

   Energies (kJ/mol)
           Bond            U-B    Proper Dih.  Improper Dih.      CMAP Dih.
    2.46245e+03    9.23264e+03    2.89530e+04    5.13680e+02   -8.75595e+02
          LJ-14     Coulomb-14        LJ (SR)   Coulomb (SR)   Coul. recip.
    7.98188e+03    1.37603e+05    1.48048e+05   -2.07279e+06    6.67719e+03
      Potential Pressure (bar)
   -1.73219e+06    1.71237e+04

           Step           Time
            797      797.00000

   Energies (kJ/mol)
           Bond            U-B    Proper Dih.  Improper Dih.      CMAP Dih.
    2.58017e+03    9.24513e+03    2.89440e+04    5.13308e+02   -8.76495e+02
          LJ-14     Coulomb-14        LJ (SR)   Coulomb (SR)   Coul. recip.
    7.98399e+03    1.37594e+05    1.48139e+05   -2.07310e+06    6.66864e+03
      Potential Pressure (bar)
   -1.73230e+06    1.71414e+04

           Step           Time
            798      798.00000

   Energies (kJ/mol)
           Bond            U-B    Proper Dih.  Improper Dih.      CMAP Dih.
    2.47738e+03    9.23509e+03    2.89539e+04    5.13480e+02   -8.76648e+02
          LJ-14     Coulomb-14        LJ (SR)   Coulomb (SR)   Coul. recip.
    7.97812e+03    1.37599e+05    1.48162e+05   -2.07317e+06    6.66815e+03
      Potential Pressure (bar)
   -1.73246e+06    1.71249e+04

           Step           Time
            799      799.00000

           Step           Time
            800      800.00000

   Energies (kJ/mol)
           Bond            U-B    Proper Dih.  Improper Dih.      CMAP Dih.
    2.48669e+03    9.23465e+03    2.89477e+04    5.13255e+02   -8.76890e+02
          LJ-14     Coulomb-14        LJ (SR)   Coulomb (SR)   Coul. recip.
    7.98055e+03    1.37594e+05    1.48184e+05   -2.07324e+06    6.66541e+03
      Potential Pressure (bar)
   -1.73252e+06    1.71367e+04

           Step           Time
            801      801.00000

   Energies (kJ/mol)
           Bond            U-B    Proper Dih.  Improper Dih.      CMAP Dih.
    2.49547e+03    9.23783e+03    2.89548e+04    5.13394e+02   -8.77137e+02
          LJ-14     Coulomb-14        LJ (SR)   Coulomb (SR)   Coul. recip.
    7.97617e+03    1.37598e+05    1.48216e+05   -2.07335e+06    6.66394e+03
      Potential Pressure (bar)
   -1.73257e+06    1.71246e+04

           Step           Time
            802      802.00000

   Energies (kJ/mol)
           Bond            U-B    Proper Dih.  Improper Dih.      CMAP Dih.
    2.51237e+03    9.23748e+03    2.89459e+04    5.13107e+02   -8.77386e+02
          LJ-14     Coulomb-14        LJ (SR)   Coulomb (SR)   Coul. recip.
    7.97999e+03    1.37591e+05    1.48237e+05   -2.07342e+06    6.66096e+03
      Potential Pressure (bar)
   -1.73262e+06    1.71412e+04

           Step           Time
            803      803.00000

   Energies (kJ/mol)
           Bond            U-B    Proper Dih.  Improper Dih.      CMAP Dih.
    2.53233e+03    9.24317e+03    2.89562e+04    5.13334e+02   -8.77629e+02
          LJ-14     Coulomb-14        LJ (SR)   Coulomb (SR)   Coul. recip.
    7.97400e+03    1.37597e+05    1.48271e+05   -2.07353e+06    6.65978e+03
      Potential Pressure (bar)
   -1.73266e+06    1.71232e+04

           Step           Time
            804      804.00000

   Energies (kJ/mol)
           Bond            U-B    Proper Dih.  Improper Dih.      CMAP Dih.
    2.56465e+03    9.24329e+03    2.89436e+04    5.12964e+02   -8.77878e+02
          LJ-14     Coulomb-14        LJ (SR)   Coulomb (SR)   Coul. recip.
    7.97982e+03    1.37587e+05    1.48289e+05   -2.07359e+06    6.65651e+03
      Potential Pressure (bar)
   -1.73270e+06    1.71465e+04

           Step           Time
            805      805.00000

   Energies (kJ/mol)
           Bond            U-B    Proper Dih.  Improper Dih.      CMAP Dih.
    2.60798e+03    9.25398e+03    2.89584e+04    5.13325e+02   -8.78117e+02
          LJ-14     Coulomb-14        LJ (SR)   Coulomb (SR)   Coul. recip.
    7.97158e+03    1.37596e+05    1.48326e+05   -2.07371e+06    6.65589e+03
      Potential Pressure (bar)
   -1.73270e+06    1.71200e+04

           Step           Time
            806      806.00000

   Energies (kJ/mol)
           Bond            U-B    Proper Dih.  Improper Dih.      CMAP Dih.
    2.67220e+03    9.25530e+03    2.89404e+04    5.12821e+02   -8.78368e+02
          LJ-14     Coulomb-14        LJ (SR)   Coulomb (SR)   Coul. recip.
    7.98030e+03    1.37583e+05    1.48341e+05   -2.07377e+06    6.65206e+03
      Potential Pressure (bar)
   -1.73271e+06    1.71529e+04

           Step           Time
            807      807.00000

           Step           Time
            808      808.00000

   Energies (kJ/mol)
           Bond            U-B    Proper Dih.  Improper Dih.      CMAP Dih.
    2.46697e+03    9.23339e+03    2.89509e+04    5.12935e+02   -8.78483e+02
          LJ-14     Coulomb-14        LJ (SR)   Coulomb (SR)   Coul. recip.
    7.97386e+03    1.37589e+05    1.48360e+05   -2.07383e+06    6.65169e+03
      Potential Pressure (bar)
   -1.73297e+06    1.71360e+04

           Step           Time
            809      809.00000

   Energies (kJ/mol)
           Bond            U-B    Proper Dih.  Improper Dih.      CMAP Dih.
    2.77727e+03    9.26856e+03    2.89369e+04    5.12433e+02   -8.79746e+02
          LJ-14     Coulomb-14        LJ (SR)   Coulomb (SR)   Coul. recip.
    7.97780e+03    1.37576e+05    1.48493e+05   -2.07427e+06    6.63978e+03
      Potential Pressure (bar)
   -1.73297e+06    1.71619e+04

           Step           Time
            810      810.00000

   Energies (kJ/mol)
           Bond            U-B    Proper Dih.  Improper Dih.      CMAP Dih.
    2.49611e+03    9.23793e+03    2.89522e+04    5.12708e+02   -8.79883e+02
          LJ-14     Coulomb-14        LJ (SR)   Coulomb (SR)   Coul. recip.
    7.96854e+03    1.37585e+05    1.48518e+05   -2.07435e+06    6.63946e+03
      Potential Pressure (bar)
   -1.73332e+06    1.71371e+04

           Step           Time
            811      811.00000

           Step           Time
            812      812.00000

   Energies (kJ/mol)
           Bond            U-B    Proper Dih.  Improper Dih.      CMAP Dih.
    2.53710e+03    9.24062e+03    2.89426e+04    5.12390e+02   -8.80157e+02
          LJ-14     Coulomb-14        LJ (SR)   Coulomb (SR)   Coul. recip.
    7.97275e+03    1.37577e+05    1.48542e+05   -2.07443e+06    6.63628e+03
      Potential Pressure (bar)
   -1.73335e+06    1.71548e+04

           Step           Time
            813      813.00000

   Energies (kJ/mol)
           Bond            U-B    Proper Dih.  Improper Dih.      CMAP Dih.
    2.53498e+03    9.24362e+03    2.89537e+04    5.12645e+02   -8.80369e+02
          LJ-14     Coulomb-14        LJ (SR)   Coulomb (SR)   Coul. recip.
    7.96630e+03    1.37583e+05    1.48574e+05   -2.07453e+06    6.63535e+03
      Potential Pressure (bar)
   -1.73341e+06    1.71355e+04

           Step           Time
            814      814.00000

   Energies (kJ/mol)
           Bond            U-B    Proper Dih.  Improper Dih.      CMAP Dih.
    2.60307e+03    9.24801e+03    2.89401e+04    5.12255e+02   -8.80630e+02
          LJ-14     Coulomb-14        LJ (SR)   Coulomb (SR)   Coul. recip.
    7.97277e+03    1.37574e+05    1.48594e+05   -2.07460e+06    6.63196e+03
      Potential Pressure (bar)
   -1.73341e+06    1.71603e+04

           Step           Time
            815      815.00000

   Energies (kJ/mol)
           Bond            U-B    Proper Dih.  Improper Dih.      CMAP Dih.
    2.61711e+03    9.25532e+03    2.89561e+04    5.12642e+02   -8.80845e+02
          LJ-14     Coulomb-14        LJ (SR)   Coulomb (SR)   Coul. recip.
    7.96380e+03    1.37583e+05    1.48630e+05   -2.07471e+06    6.63151e+03
      Potential Pressure (bar)
   -1.73344e+06    1.71319e+04

           Step           Time
            816      816.00000

           Step           Time
            817      817.00000

   Energies (kJ/mol)
           Bond            U-B    Proper Dih.  Improper Dih.      CMAP Dih.
    2.47261e+03    9.23364e+03    2.89462e+04    5.12246e+02   -8.80969e+02
          LJ-14     Coulomb-14        LJ (SR)   Coulomb (SR)   Coul. recip.
    7.96806e+03    1.37576e+05    1.48637e+05   -2.07474e+06    6.62920e+03
      Potential Pressure (bar)
   -1.73365e+06    1.71515e+04

           Step           Time
            818      818.00000

   Energies (kJ/mol)
           Bond            U-B    Proper Dih.  Improper Dih.      CMAP Dih.
    2.69410e+03    9.26615e+03    2.89567e+04    5.12488e+02   -8.81936e+02
          LJ-14     Coulomb-14        LJ (SR)   Coulomb (SR)   Coul. recip.
    7.95995e+03    1.37579e+05    1.48755e+05   -2.07512e+06    6.62189e+03
      Potential Pressure (bar)
   -1.73366e+06    1.71327e+04

           Step           Time
            819      819.00000

   Energies (kJ/mol)
           Bond            U-B    Proper Dih.  Improper Dih.      CMAP Dih.
    2.49867e+03    9.23640e+03    2.89427e+04    5.11941e+02   -8.82080e+02
          LJ-14     Coulomb-14        LJ (SR)   Coulomb (SR)   Coul. recip.
    7.96614e+03    1.37569e+05    1.48761e+05   -2.07515e+06    6.61909e+03
      Potential Pressure (bar)
   -1.73393e+06    1.71604e+04

           Step           Time
            820      820.00000

           Step           Time
            821      821.00000

   Energies (kJ/mol)
           Bond            U-B    Proper Dih.  Improper Dih.      CMAP Dih.
    2.51762e+03    9.24132e+03    2.89508e+04    5.12100e+02   -8.82322e+02
          LJ-14     Coulomb-14        LJ (SR)   Coulomb (SR)   Coul. recip.
    7.96117e+03    1.37574e+05    1.48795e+05   -2.07526e+06    6.61763e+03
      Potential Pressure (bar)
   -1.73397e+06    1.71471e+04

           Step           Time
            822      822.00000

   Energies (kJ/mol)
           Bond            U-B    Proper Dih.  Improper Dih.      CMAP Dih.
    2.53078e+03    9.23998e+03    2.89407e+04    5.11793e+02   -8.82541e+02
          LJ-14     Coulomb-14        LJ (SR)   Coulomb (SR)   Coul. recip.
    7.96574e+03    1.37566e+05    1.48813e+05   -2.07532e+06    6.61479e+03
      Potential Pressure (bar)
   -1.73402e+06    1.71660e+04

           Step           Time
            823      823.00000

   Energies (kJ/mol)
           Bond            U-B    Proper Dih.  Improper Dih.      CMAP Dih.
    2.56788e+03    9.24852e+03    2.89523e+04    5.12074e+02   -8.82780e+02
          LJ-14     Coulomb-14        LJ (SR)   Coulomb (SR)   Coul. recip.
    7.95894e+03    1.37573e+05    1.48849e+05   -2.07543e+06    6.61371e+03
      Potential Pressure (bar)
   -1.73404e+06    1.71450e+04

           Step           Time
            824      824.00000

   Energies (kJ/mol)
           Bond            U-B    Proper Dih.  Improper Dih.      CMAP Dih.
    2.59749e+03    9.24749e+03    2.89380e+04    5.11653e+02   -8.83000e+02
          LJ-14     Coulomb-14        LJ (SR)   Coulomb (SR)   Coul. recip.
    7.96585e+03    1.37562e+05    1.48865e+05   -2.07549e+06    6.61050e+03
      Potential Pressure (bar)
   -1.73408e+06    1.71717e+04

           Step           Time
            825      825.00000

           Step           Time
            826      826.00000

   Energies (kJ/mol)
           Bond            U-B    Proper Dih.  Improper Dih.      CMAP Dih.
    2.47383e+03    9.23462e+03    2.89462e+04    5.11769e+02   -8.83115e+02
          LJ-14     Coulomb-14        LJ (SR)   Coulomb (SR)   Coul. recip.
    7.96069e+03    1.37567e+05    1.48884e+05   -2.07555e+06    6.60994e+03
      Potential Pressure (bar)
   -1.73425e+06    1.71580e+04

           Step           Time
            827      827.00000

   Energies (kJ/mol)
           Bond            U-B    Proper Dih.  Improper Dih.      CMAP Dih.
    2.66232e+03    9.25560e+03    2.89350e+04    5.11355e+02   -8.84101e+02
          LJ-14     Coulomb-14        LJ (SR)   Coulomb (SR)   Coul. recip.
    7.96378e+03    1.37556e+05    1.48991e+05   -2.07590e+06    6.60057e+03
      Potential Pressure (bar)
   -1.73431e+06    1.71801e+04

           Step           Time
            828      828.00000

   Energies (kJ/mol)
           Bond            U-B    Proper Dih.  Improper Dih.      CMAP Dih.
    2.49451e+03    9.23789e+03    2.89471e+04    5.11575e+02   -8.84224e+02
          LJ-14     Coulomb-14        LJ (SR)   Coulomb (SR)   Coul. recip.
    7.95638e+03    1.37563e+05    1.49015e+05   -2.07598e+06    6.60008e+03
      Potential Pressure (bar)
   -1.73453e+06    1.71599e+04

           Step           Time
            829      829.00000

           Step           Time
            830      830.00000

   Energies (kJ/mol)
           Bond            U-B    Proper Dih.  Improper Dih.      CMAP Dih.
    2.51440e+03    9.23852e+03    2.89394e+04    5.11312e+02   -8.84460e+02
          LJ-14     Coulomb-14        LJ (SR)   Coulomb (SR)   Coul. recip.
    7.95967e+03    1.37557e+05    1.49037e+05   -2.07605e+06    6.59733e+03
      Potential Pressure (bar)
   -1.73458e+06    1.71743e+04

           Step           Time
            831      831.00000

   Energies (kJ/mol)
           Bond            U-B    Proper Dih.  Improper Dih.      CMAP Dih.
    2.52082e+03    9.24177e+03    2.89481e+04    5.11516e+02   -8.84670e+02
          LJ-14     Coulomb-14        LJ (SR)   Coulomb (SR)   Coul. recip.
    7.95434e+03    1.37562e+05    1.49069e+05   -2.07615e+06    6.59613e+03
      Potential Pressure (bar)
   -1.73463e+06    1.71590e+04

           Step           Time
            832      832.00000

   Energies (kJ/mol)
           Bond            U-B    Proper Dih.  Improper Dih.      CMAP Dih.
    2.55504e+03    9.24308e+03    2.89373e+04    5.11179e+02   -8.84904e+02
          LJ-14     Coulomb-14        LJ (SR)   Coulomb (SR)   Coul. recip.
    7.95942e+03    1.37554e+05    1.49089e+05   -2.07622e+06    6.59316e+03
      Potential Pressure (bar)
   -1.73466e+06    1.71792e+04

           Step           Time
            833      833.00000

   Energies (kJ/mol)
           Bond            U-B    Proper Dih.  Improper Dih.      CMAP Dih.
    2.57545e+03    9.24960e+03    2.89499e+04    5.11494e+02   -8.85110e+02
          LJ-14     Coulomb-14        LJ (SR)   Coulomb (SR)   Coul. recip.
    7.95207e+03    1.37561e+05    1.49123e+05   -2.07633e+06    6.59227e+03
      Potential Pressure (bar)
   -1.73470e+06    1.71566e+04

           Step           Time
            834      834.00000

   Energies (kJ/mol)
           Bond            U-B    Proper Dih.  Improper Dih.      CMAP Dih.
    2.63753e+03    9.25235e+03    2.89344e+04    5.11052e+02   -8.85344e+02
          LJ-14     Coulomb-14        LJ (SR)   Coulomb (SR)   Coul. recip.
    7.95971e+03    1.37550e+05    1.49140e+05   -2.07639e+06    6.58905e+03
      Potential Pressure (bar)
   -1.73470e+06    1.71851e+04

           Step           Time
            835      835.00000

           Step           Time
            836      836.00000

   Energies (kJ/mol)
           Bond            U-B    Proper Dih.  Improper Dih.      CMAP Dih.
    2.47623e+03    9.23497e+03    2.89433e+04    5.11168e+02   -8.85451e+02
          LJ-14     Coulomb-14        LJ (SR)   Coulomb (SR)   Coul. recip.
    7.95406e+03    1.37556e+05    1.49158e+05   -2.07644e+06    6.58852e+03
      Potential Pressure (bar)
   -1.73491e+06    1.71705e+04

           Step           Time
            837      837.00000

   Energies (kJ/mol)
           Bond            U-B    Proper Dih.  Improper Dih.      CMAP Dih.
    2.71736e+03    9.26267e+03    2.89305e+04    5.10602e+02   -8.86888e+02
          LJ-14     Coulomb-14        LJ (SR)   Coulomb (SR)   Coul. recip.
    7.95628e+03    1.37542e+05    1.49327e+05   -2.07699e+06    6.57452e+03
      Potential Pressure (bar)
   -1.73506e+06    1.71953e+04

           Step           Time
            838      838.00000

   Energies (kJ/mol)
           Bond            U-B    Proper Dih.  Improper Dih.      CMAP Dih.
    2.49714e+03    9.23829e+03    2.89436e+04    5.10864e+02   -8.87019e+02
          LJ-14     Coulomb-14        LJ (SR)   Coulomb (SR)   Coul. recip.
    7.94816e+03    1.37550e+05    1.49350e+05   -2.07706e+06    6.57401e+03
      Potential Pressure (bar)
   -1.73534e+06    1.71738e+04

           Step           Time
            839      839.00000

           Step           Time
            840      840.00000

   Energies (kJ/mol)
           Bond            U-B    Proper Dih.  Improper Dih.      CMAP Dih.
    2.53408e+03    9.24102e+03    2.89353e+04    5.10579e+02   -8.87281e+02
          LJ-14     Coulomb-14        LJ (SR)   Coulomb (SR)   Coul. recip.
    7.95177e+03    1.37543e+05    1.49376e+05   -2.07715e+06    6.57109e+03
      Potential Pressure (bar)
   -1.73537e+06    1.71893e+04

           Step           Time
            841      841.00000

   Energies (kJ/mol)
           Bond            U-B    Proper Dih.  Improper Dih.      CMAP Dih.
    2.52524e+03    9.24241e+03    2.89447e+04    5.10805e+02   -8.87471e+02
          LJ-14     Coulomb-14        LJ (SR)   Coulomb (SR)   Coul. recip.
    7.94605e+03    1.37549e+05    1.49405e+05   -2.07724e+06    6.57007e+03
      Potential Pressure (bar)
   -1.73543e+06    1.71728e+04

           Step           Time
            842      842.00000

   Energies (kJ/mol)
           Bond            U-B    Proper Dih.  Improper Dih.      CMAP Dih.
    2.58471e+03    9.24673e+03    2.89330e+04    5.10455e+02   -8.87706e+02
          LJ-14     Coulomb-14        LJ (SR)   Coulomb (SR)   Coul. recip.
    7.95167e+03    1.37540e+05    1.49427e+05   -2.07731e+06    6.56702e+03
      Potential Pressure (bar)
   -1.73544e+06    1.71944e+04

           Step           Time
            843      843.00000

   Energies (kJ/mol)
           Bond            U-B    Proper Dih.  Improper Dih.      CMAP Dih.
    2.58513e+03    9.25098e+03    2.89467e+04    5.10795e+02   -8.87894e+02
          LJ-14     Coulomb-14        LJ (SR)   Coulomb (SR)   Coul. recip.
    7.94369e+03    1.37548e+05    1.49460e+05   -2.07742e+06    6.56629e+03
      Potential Pressure (bar)
   -1.73549e+06    1.71701e+04

           Step           Time
            844      844.00000

           Step           Time
            845      845.00000

   Energies (kJ/mol)
           Bond            U-B    Proper Dih.  Improper Dih.      CMAP Dih.
    2.48329e+03    9.23546e+03    2.89381e+04    5.10458e+02   -8.88008e+02
          LJ-14     Coulomb-14        LJ (SR)   Coulomb (SR)   Coul. recip.
    7.94750e+03    1.37542e+05    1.49468e+05   -2.07745e+06    6.56439e+03
      Potential Pressure (bar)
   -1.73564e+06    1.71869e+04

           Step           Time
            846      846.00000

   Energies (kJ/mol)
           Bond            U-B    Proper Dih.  Improper Dih.      CMAP Dih.
    2.64247e+03    9.25915e+03    2.89470e+04    5.10658e+02   -8.88766e+02
          LJ-14     Coulomb-14        LJ (SR)   Coulomb (SR)   Coul. recip.
    7.94036e+03    1.37545e+05    1.49569e+05   -2.07776e+06    6.55828e+03
      Potential Pressure (bar)
   -1.73568e+06    1.71710e+04

           Step           Time
            847      847.00000

   Energies (kJ/mol)
           Bond            U-B    Proper Dih.  Improper Dih.      CMAP Dih.
    2.50433e+03    9.23765e+03    2.89350e+04    5.10201e+02   -8.88898e+02
          LJ-14     Coulomb-14        LJ (SR)   Coulomb (SR)   Coul. recip.
    7.94592e+03    1.37536e+05    1.49577e+05   -2.07780e+06    6.55593e+03
      Potential Pressure (bar)
   -1.73588e+06    1.71947e+04

           Step           Time
            848      848.00000

           Step           Time
            849      849.00000

   Energies (kJ/mol)
           Bond            U-B    Proper Dih.  Improper Dih.      CMAP Dih.
    2.51363e+03    9.24088e+03    2.89418e+04    5.10346e+02   -8.89109e+02
          LJ-14     Coulomb-14        LJ (SR)   Coulomb (SR)   Coul. recip.
    7.94150e+03    1.37540e+05    1.49608e+05   -2.07789e+06    6.55441e+03
      Potential Pressure (bar)
   -1.73593e+06    1.71827e+04

           Step           Time
            850      850.00000

   Energies (kJ/mol)
           Bond            U-B    Proper Dih.  Improper Dih.      CMAP Dih.
    2.52943e+03    9.24045e+03    2.89331e+04    5.10071e+02   -8.89314e+02
          LJ-14     Coulomb-14        LJ (SR)   Coulomb (SR)   Coul. recip.
    7.94547e+03    1.37533e+05    1.49628e+05   -2.07796e+06    6.55190e+03
      Potential Pressure (bar)
   -1.73598e+06    1.71991e+04

           Step           Time
            851      851.00000

   Energies (kJ/mol)
           Bond            U-B    Proper Dih.  Improper Dih.      CMAP Dih.
    2.55035e+03    9.24613e+03    2.89431e+04    5.10315e+02   -8.89520e+02
          LJ-14     Coulomb-14        LJ (SR)   Coulomb (SR)   Coul. recip.
    7.93942e+03    1.37539e+05    1.49661e+05   -2.07806e+06    6.55071e+03
      Potential Pressure (bar)
   -1.73601e+06    1.71813e+04

           Step           Time
            852      852.00000

   Energies (kJ/mol)
           Bond            U-B    Proper Dih.  Improper Dih.      CMAP Dih.
    2.58084e+03    9.24624e+03    2.89307e+04    5.09941e+02   -8.89731e+02
          LJ-14     Coulomb-14        LJ (SR)   Coulomb (SR)   Coul. recip.
    7.94546e+03    1.37530e+05    1.49678e+05   -2.07812e+06    6.54793e+03
      Potential Pressure (bar)
   -1.73604e+06    1.72044e+04

           Step           Time
            853      853.00000

   Energies (kJ/mol)
           Bond            U-B    Proper Dih.  Improper Dih.      CMAP Dih.
    2.62568e+03    9.25681e+03    2.89451e+04    5.10325e+02   -8.89928e+02
          LJ-14     Coulomb-14        LJ (SR)   Coulomb (SR)   Coul. recip.
    7.93706e+03    1.37539e+05    1.49715e+05   -2.07823e+06    6.54707e+03
      Potential Pressure (bar)
   -1.73605e+06    1.71781e+04

           Step           Time
            854      854.00000

   Energies (kJ/mol)
           Bond            U-B    Proper Dih.  Improper Dih.      CMAP Dih.
    2.68694e+03    9.25820e+03    2.89274e+04    5.09820e+02   -8.90139e+02
          LJ-14     Coulomb-14        LJ (SR)   Coulomb (SR)   Coul. recip.
    7.94608e+03    1.37526e+05    1.49728e+05   -2.07828e+06    6.54403e+03
      Potential Pressure (bar)
   -1.73605e+06    1.72108e+04

           Step           Time
            855      855.00000

           Step           Time
            856      856.00000

   Energies (kJ/mol)
           Bond            U-B    Proper Dih.  Improper Dih.      CMAP Dih.
    2.48518e+03    9.23635e+03    2.89376e+04    5.09948e+02   -8.90238e+02
          LJ-14     Coulomb-14        LJ (SR)   Coulomb (SR)   Coul. recip.
    7.93953e+03    1.37532e+05    1.49748e+05   -2.07834e+06    6.54343e+03
      Potential Pressure (bar)
   -1.73630e+06    1.71940e+04

           Step           Time
            857      857.00000

           Step           Time
            858      858.00000

   Energies (kJ/mol)
           Bond            U-B    Proper Dih.  Improper Dih.      CMAP Dih.
    2.54722e+03    9.24283e+03    2.89304e+04    5.09663e+02   -8.90764e+02
          LJ-14     Coulomb-14        LJ (SR)   Coulomb (SR)   Coul. recip.
    7.94153e+03    1.37526e+05    1.49811e+05   -2.07855e+06    6.53802e+03
      Potential Pressure (bar)
   -1.73639e+06    1.72079e+04

           Step           Time
            859      859.00000

   Energies (kJ/mol)
           Bond            U-B    Proper Dih.  Improper Dih.      CMAP Dih.
    2.49604e+03    9.23810e+03    2.89379e+04    5.09840e+02   -8.90893e+02
          LJ-14     Coulomb-14        LJ (SR)   Coulomb (SR)   Coul. recip.
    7.93680e+03    1.37530e+05    1.49833e+05   -2.07861e+06    6.53721e+03
      Potential Pressure (bar)
   -1.73649e+06    1.71950e+04

           Step           Time
            860      860.00000

   Energies (kJ/mol)
           Bond            U-B    Proper Dih.  Improper Dih.      CMAP Dih.
    2.58893e+03    9.24748e+03    2.89283e+04    5.09540e+02   -8.91244e+02
          LJ-14     Coulomb-14        LJ (SR)   Coulomb (SR)   Coul. recip.
    7.94096e+03    1.37522e+05    1.49871e+05   -2.07874e+06    6.53336e+03
      Potential Pressure (bar)
   -1.73649e+06    1.72127e+04

           Step           Time
            861      861.00000

   Energies (kJ/mol)
           Bond            U-B    Proper Dih.  Improper Dih.      CMAP Dih.
    2.52433e+03    9.24227e+03    2.89392e+04    5.09779e+02   -8.91383e+02
          LJ-14     Coulomb-14        LJ (SR)   Coulomb (SR)   Coul. recip.
    7.93433e+03    1.37529e+05    1.49898e+05   -2.07882e+06    6.53262e+03
      Potential Pressure (bar)
   -1.73660e+06    1.71939e+04

           Step           Time
            862      862.00000

           Step           Time
            863      863.00000

   Energies (kJ/mol)
           Bond            U-B    Proper Dih.  Improper Dih.      CMAP Dih.
    2.49768e+03    9.23717e+03    2.89323e+04    5.09534e+02   -8.91523e+02
          LJ-14     Coulomb-14        LJ (SR)   Coulomb (SR)   Coul. recip.
    7.93742e+03    1.37524e+05    1.49911e+05   -2.07886e+06    6.53070e+03
      Potential Pressure (bar)
   -1.73668e+06    1.72071e+04

           Step           Time
            864      864.00000

   Energies (kJ/mol)
           Bond            U-B    Proper Dih.  Improper Dih.      CMAP Dih.
    2.55429e+03    9.24658e+03    2.89399e+04    5.09726e+02   -8.91832e+02
          LJ-14     Coulomb-14        LJ (SR)   Coulomb (SR)   Coul. recip.
    7.93228e+03    1.37527e+05    1.49957e+05   -2.07901e+06    6.52838e+03
      Potential Pressure (bar)
   -1.73670e+06    1.71936e+04

           Step           Time
            865      865.00000

   Energies (kJ/mol)
           Bond            U-B    Proper Dih.  Improper Dih.      CMAP Dih.
    2.52051e+03    9.23962e+03    2.89301e+04    5.09394e+02   -8.91989e+02
          LJ-14     Coulomb-14        LJ (SR)   Coulomb (SR)   Coul. recip.
    7.93688e+03    1.37520e+05    1.49970e+05   -2.07905e+06    6.52618e+03
      Potential Pressure (bar)
   -1.73679e+06    1.72122e+04

           Step           Time
            866      866.00000

           Step           Time
            867      867.00000

   Energies (kJ/mol)
           Bond            U-B    Proper Dih.  Improper Dih.      CMAP Dih.
    2.49281e+03    9.23760e+03    2.89356e+04    5.09499e+02   -8.92112e+02
          LJ-14     Coulomb-14        LJ (SR)   Coulomb (SR)   Coul. recip.
    7.93329e+03    1.37523e+05    1.49991e+05   -2.07912e+06    6.52526e+03
      Potential Pressure (bar)
   -1.73686e+06    1.72027e+04

           Step           Time
            868      868.00000

   Energies (kJ/mol)
           Bond            U-B    Proper Dih.  Improper Dih.      CMAP Dih.
    2.54376e+03    9.24232e+03    2.89283e+04    5.09256e+02   -8.92438e+02
          LJ-14     Coulomb-14        LJ (SR)   Coulomb (SR)   Coul. recip.
    7.93611e+03    1.37517e+05    1.50029e+05   -2.07924e+06    6.52165e+03
      Potential Pressure (bar)
   -1.73691e+06    1.72160e+04

           Step           Time
            869      869.00000

   Energies (kJ/mol)
           Bond            U-B    Proper Dih.  Improper Dih.      CMAP Dih.
    2.50910e+03    9.24006e+03    2.89363e+04    5.09432e+02   -8.92581e+02
          LJ-14     Coulomb-14        LJ (SR)   Coulomb (SR)   Coul. recip.
    7.93107e+03    1.37522e+05    1.50054e+05   -2.07932e+06    6.52073e+03
      Potential Pressure (bar)
   -1.73699e+06    1.72020e+04

           Step           Time
            870      870.00000

           Step           Time
            871      871.00000

   Energies (kJ/mol)
           Bond            U-B    Proper Dih.  Improper Dih.      CMAP Dih.
    2.49368e+03    9.23685e+03    2.89312e+04    5.09245e+02   -8.92714e+02
          LJ-14     Coulomb-14        LJ (SR)   Coulomb (SR)   Coul. recip.
    7.93329e+03    1.37518e+05    1.50068e+05   -2.07936e+06    6.51904e+03
      Potential Pressure (bar)
   -1.73705e+06    1.72119e+04

           Step           Time
            872      872.00000

   Energies (kJ/mol)
           Bond            U-B    Proper Dih.  Improper Dih.      CMAP Dih.
    2.52645e+03    9.24258e+03    2.89367e+04    5.09357e+02   -8.93030e+02
          LJ-14     Coulomb-14        LJ (SR)   Coulomb (SR)   Coul. recip.
    7.92915e+03    1.37520e+05    1.50114e+05   -2.07951e+06    6.51642e+03
      Potential Pressure (bar)
   -1.73710e+06    1.72024e+04

           Step           Time
            873      873.00000

   Energies (kJ/mol)
           Bond            U-B    Proper Dih.  Improper Dih.      CMAP Dih.
    2.50643e+03    9.23815e+03    2.89294e+04    5.09102e+02   -8.93178e+02
          LJ-14     Coulomb-14        LJ (SR)   Coulomb (SR)   Coul. recip.
    7.93250e+03    1.37515e+05    1.50128e+05   -2.07956e+06    6.51447e+03
      Potential Pressure (bar)
   -1.73718e+06    1.72165e+04

           Step           Time
            874      874.00000

   Energies (kJ/mol)
           Bond            U-B    Proper Dih.  Improper Dih.      CMAP Dih.
    2.55876e+03    9.24721e+03    2.89376e+04    5.09318e+02   -8.93439e+02
          LJ-14     Coulomb-14        LJ (SR)   Coulomb (SR)   Coul. recip.
    7.92714e+03    1.37519e+05    1.50170e+05   -2.07968e+06    6.51253e+03
      Potential Pressure (bar)
   -1.73719e+06    1.72017e+04

           Step           Time
            875      875.00000

   Energies (kJ/mol)
           Bond            U-B    Proper Dih.  Improper Dih.      CMAP Dih.
    2.53515e+03    9.24129e+03    2.89272e+04    5.08967e+02   -8.93595e+02
          LJ-14     Coulomb-14        LJ (SR)   Coulomb (SR)   Coul. recip.
    7.93216e+03    1.37512e+05    1.50183e+05   -2.07973e+06    6.51030e+03
      Potential Pressure (bar)
   -1.73727e+06    1.72216e+04

           Step           Time
            876      876.00000

           Step           Time
            877      877.00000

   Energies (kJ/mol)
           Bond            U-B    Proper Dih.  Improper Dih.      CMAP Dih.
    2.49393e+03    9.23770e+03    2.89331e+04    5.09082e+02   -8.93717e+02
          LJ-14     Coulomb-14        LJ (SR)   Coulomb (SR)   Coul. recip.
    7.92832e+03    1.37515e+05    1.50203e+05   -2.07979e+06    6.50943e+03
      Potential Pressure (bar)
   -1.73736e+06    1.72114e+04

           Step           Time
            878      878.00000

   Energies (kJ/mol)
           Bond            U-B    Proper Dih.  Improper Dih.      CMAP Dih.
    2.56386e+03    9.24466e+03    2.89252e+04    5.08819e+02   -8.94101e+02
          LJ-14     Coulomb-14        LJ (SR)   Coulomb (SR)   Coul. recip.
    7.93129e+03    1.37508e+05    1.50250e+05   -2.07994e+06    6.50527e+03
      Potential Pressure (bar)
   -1.73740e+06    1.72263e+04

           Step           Time
            879      879.00000

   Energies (kJ/mol)
           Bond            U-B    Proper Dih.  Improper Dih.      CMAP Dih.
    2.51049e+03    9.24018e+03    2.89339e+04    5.09003e+02   -8.94232e+02
          LJ-14     Coulomb-14        LJ (SR)   Coulomb (SR)   Coul. recip.
    7.92588e+03    1.37513e+05    1.50274e+05   -2.08001e+06    6.50439e+03
      Potential Pressure (bar)
   -1.73750e+06    1.72113e+04

           Step           Time
            880      880.00000

           Step           Time
            881      881.00000

   Energies (kJ/mol)
           Bond            U-B    Proper Dih.  Improper Dih.      CMAP Dih.
    2.50056e+03    9.23762e+03    2.89283e+04    5.08805e+02   -8.94375e+02
          LJ-14     Coulomb-14        LJ (SR)   Coulomb (SR)   Coul. recip.
    7.92829e+03    1.37509e+05    1.50289e+05   -2.08007e+06    6.50265e+03
      Potential Pressure (bar)
   -1.73756e+06    1.72220e+04

           Step           Time
            882      882.00000

   Energies (kJ/mol)
           Bond            U-B    Proper Dih.  Improper Dih.      CMAP Dih.
    2.52871e+03    9.24282e+03    2.89344e+04    5.08947e+02   -8.94629e+02
          LJ-14     Coulomb-14        LJ (SR)   Coulomb (SR)   Coul. recip.
    7.92405e+03    1.37512e+05    1.50328e+05   -2.08018e+06    6.50054e+03
      Potential Pressure (bar)
   -1.73760e+06    1.72114e+04

           Step           Time
            883      883.00000

   Energies (kJ/mol)
           Bond            U-B    Proper Dih.  Improper Dih.      CMAP Dih.
    2.51709e+03    9.23937e+03    2.89265e+04    5.08674e+02   -8.94785e+02
          LJ-14     Coulomb-14        LJ (SR)   Coulomb (SR)   Coul. recip.
    7.92770e+03    1.37506e+05    1.50344e+05   -2.08024e+06    6.49847e+03
      Potential Pressure (bar)
   -1.73766e+06    1.72265e+04

           Step           Time
            884      884.00000

   Energies (kJ/mol)
           Bond            U-B    Proper Dih.  Improper Dih.      CMAP Dih.
    2.56365e+03    9.24782e+03    2.89354e+04    5.08911e+02   -8.95012e+02
          LJ-14     Coulomb-14        LJ (SR)   Coulomb (SR)   Coul. recip.
    7.92205e+03    1.37511e+05    1.50382e+05   -2.08035e+06    6.49688e+03
      Potential Pressure (bar)
   -1.73768e+06    1.72104e+04

           Step           Time
            885      885.00000

   Energies (kJ/mol)
           Bond            U-B    Proper Dih.  Improper Dih.      CMAP Dih.
    2.55307e+03    9.24332e+03    2.89242e+04    5.08546e+02   -8.95176e+02
          LJ-14     Coulomb-14        LJ (SR)   Coulomb (SR)   Coul. recip.
    7.92752e+03    1.37503e+05    1.50396e+05   -2.08040e+06    6.49448e+03
      Potential Pressure (bar)
   -1.73775e+06    1.72316e+04

           Step           Time
            886      886.00000

           Step           Time
            887      887.00000

   Energies (kJ/mol)
           Bond            U-B    Proper Dih.  Improper Dih.      CMAP Dih.
    2.49511e+03    9.23775e+03    2.89306e+04    5.08660e+02   -8.95280e+02
          LJ-14     Coulomb-14        LJ (SR)   Coulomb (SR)   Coul. recip.
    7.92341e+03    1.37507e+05    1.50415e+05   -2.08046e+06    6.49376e+03
      Potential Pressure (bar)
   -1.73784e+06    1.72207e+04

           Step           Time
            888      888.00000

   Energies (kJ/mol)
           Bond            U-B    Proper Dih.  Improper Dih.      CMAP Dih.
    2.58845e+03    9.24750e+03    2.89221e+04    5.08376e+02   -8.95753e+02
          LJ-14     Coulomb-14        LJ (SR)   Coulomb (SR)   Coul. recip.
    7.92647e+03    1.37499e+05    1.50474e+05   -2.08065e+06    6.48876e+03
      Potential Pressure (bar)
   -1.73789e+06    1.72370e+04

           Step           Time
            889      889.00000

   Energies (kJ/mol)
           Bond            U-B    Proper Dih.  Improper Dih.      CMAP Dih.
    2.51189e+03    9.24030e+03    2.89314e+04    5.08577e+02   -8.95868e+02
          LJ-14     Coulomb-14        LJ (SR)   Coulomb (SR)   Coul. recip.
    7.92063e+03    1.37505e+05    1.50497e+05   -2.08072e+06    6.48798e+03
      Potential Pressure (bar)
   -1.73801e+06    1.72209e+04

           Step           Time
            890      890.00000

           Step           Time
            891      891.00000

   Energies (kJ/mol)
           Bond            U-B    Proper Dih.  Improper Dih.      CMAP Dih.
    2.50902e+03    9.23853e+03    2.89254e+04    5.08367e+02   -8.96026e+02
          LJ-14     Coulomb-14        LJ (SR)   Coulomb (SR)   Coul. recip.
    7.92325e+03    1.37500e+05    1.50514e+05   -2.08077e+06    6.48611e+03
      Potential Pressure (bar)
   -1.73807e+06    1.72324e+04

           Step           Time
            892      892.00000

   Energies (kJ/mol)
           Bond            U-B    Proper Dih.  Improper Dih.      CMAP Dih.
    2.53113e+03    9.24310e+03    2.89320e+04    5.08527e+02   -8.96239e+02
          LJ-14     Coulomb-14        LJ (SR)   Coulomb (SR)   Coul. recip.
    7.91883e+03    1.37503e+05    1.50549e+05   -2.08088e+06    6.48433e+03
      Potential Pressure (bar)
   -1.73811e+06    1.72207e+04

           Step           Time
            893      893.00000

   Energies (kJ/mol)
           Bond            U-B    Proper Dih.  Improper Dih.      CMAP Dih.
    2.53023e+03    9.24081e+03    2.89236e+04    5.08241e+02   -8.96406e+02
          LJ-14     Coulomb-14        LJ (SR)   Coulomb (SR)   Coul. recip.
    7.92283e+03    1.37497e+05    1.50566e+05   -2.08094e+06    6.48220e+03
      Potential Pressure (bar)
   -1.73816e+06    1.72368e+04

           Step           Time
            894      894.00000

   Energies (kJ/mol)
           Bond            U-B    Proper Dih.  Improper Dih.      CMAP Dih.
    2.56901e+03    9.24852e+03    2.89332e+04    5.08504e+02   -8.96603e+02
          LJ-14     Coulomb-14        LJ (SR)   Coulomb (SR)   Coul. recip.
    7.91683e+03    1.37503e+05    1.50601e+05   -2.08104e+06    6.48080e+03
      Potential Pressure (bar)
   -1.73818e+06    1.72194e+04

           Step           Time
            895      895.00000

   Energies (kJ/mol)
           Bond            U-B    Proper Dih.  Improper Dih.      CMAP Dih.
    2.57506e+03    9.24581e+03    2.89212e+04    5.08115e+02   -8.96771e+02
          LJ-14     Coulomb-14        LJ (SR)   Coulomb (SR)   Coul. recip.
    7.92282e+03    1.37494e+05    1.50616e+05   -2.08109e+06    6.47845e+03
      Potential Pressure (bar)
   -1.73823e+06    1.72421e+04

           Step           Time
            896      896.00000

           Step           Time
            897      897.00000

   Energies (kJ/mol)
           Bond            U-B    Proper Dih.  Improper Dih.      CMAP Dih.
    2.49647e+03    9.23779e+03    2.89280e+04    5.08238e+02   -8.96864e+02
          LJ-14     Coulomb-14        LJ (SR)   Coulomb (SR)   Coul. recip.
    7.91837e+03    1.37498e+05    1.50634e+05   -2.08115e+06    6.47770e+03
      Potential Pressure (bar)
   -1.73835e+06    1.72304e+04

           Step           Time
            898      898.00000

   Energies (kJ/mol)
           Bond            U-B    Proper Dih.  Improper Dih.      CMAP Dih.
    2.61866e+03    9.25111e+03    2.89188e+04    5.07914e+02   -8.97452e+02
          LJ-14     Coulomb-14        LJ (SR)   Coulomb (SR)   Coul. recip.
    7.92144e+03    1.37489e+05    1.50711e+05   -2.08139e+06    6.47146e+03
      Potential Pressure (bar)
   -1.73840e+06    1.72483e+04

           Step           Time
            899      899.00000

   Energies (kJ/mol)
           Bond            U-B    Proper Dih.  Improper Dih.      CMAP Dih.
    2.51342e+03    9.24036e+03    2.89288e+04    5.08125e+02   -8.97565e+02
          LJ-14     Coulomb-14        LJ (SR)   Coulomb (SR)   Coul. recip.
    7.91510e+03    1.37495e+05    1.50734e+05   -2.08146e+06    6.47072e+03
      Potential Pressure (bar)
   -1.73855e+06    1.72311e+04

           Step           Time
            900      900.00000

           Step           Time
            901      901.00000

   Energies (kJ/mol)
           Bond            U-B    Proper Dih.  Improper Dih.      CMAP Dih.
    2.51953e+03    9.23968e+03    2.89224e+04    5.07901e+02   -8.97734e+02
          LJ-14     Coulomb-14        LJ (SR)   Coulomb (SR)   Coul. recip.
    7.91797e+03    1.37490e+05    1.50753e+05   -2.08152e+06    6.46859e+03
      Potential Pressure (bar)
   -1.73860e+06    1.72434e+04

           Step           Time
            902      902.00000

   Energies (kJ/mol)
           Bond            U-B    Proper Dih.  Improper Dih.      CMAP Dih.
    2.53383e+03    9.24335e+03    2.89295e+04    5.08085e+02   -8.97917e+02
          LJ-14     Coulomb-14        LJ (SR)   Coulomb (SR)   Coul. recip.
    7.91329e+03    1.37494e+05    1.50785e+05   -2.08162e+06    6.46719e+03
      Potential Pressure (bar)
   -1.73864e+06    1.72307e+04

           Step           Time
            903      903.00000

   Energies (kJ/mol)
           Bond            U-B    Proper Dih.  Improper Dih.      CMAP Dih.
    2.54645e+03    9.24264e+03    2.89205e+04    5.07787e+02   -8.98086e+02
          LJ-14     Coulomb-14        LJ (SR)   Coulomb (SR)   Coul. recip.
    7.91767e+03    1.37487e+05    1.50803e+05   -2.08168e+06    6.46494e+03
      Potential Pressure (bar)
   -1.73869e+06    1.72480e+04

           Step           Time
            904      904.00000

   Energies (kJ/mol)
           Bond            U-B    Proper Dih.  Improper Dih.      CMAP Dih.
    2.57519e+03    9.24924e+03    2.89309e+04    5.08071e+02   -8.98269e+02
          LJ-14     Coulomb-14        LJ (SR)   Coulomb (SR)   Coul. recip.
    7.91124e+03    1.37494e+05    1.50836e+05   -2.08178e+06    6.46374e+03
      Potential Pressure (bar)
   -1.73871e+06    1.72291e+04

           Step           Time
            905      905.00000

   Energies (kJ/mol)
           Bond            U-B    Proper Dih.  Improper Dih.      CMAP Dih.
    2.60210e+03    9.24889e+03    2.89180e+04    5.07674e+02   -8.98439e+02
          LJ-14     Coulomb-14        LJ (SR)   Coulomb (SR)   Coul. recip.
    7.91781e+03    1.37484e+05    1.50852e+05   -2.08183e+06    6.46129e+03
      Potential Pressure (bar)
   -1.73874e+06    1.72534e+04

           Step           Time
            906      906.00000

           Step           Time
            907      907.00000

   Energies (kJ/mol)
           Bond            U-B    Proper Dih.  Improper Dih.      CMAP Dih.
    2.49821e+03    9.23785e+03    2.89254e+04    5.07801e+02   -8.98525e+02
          LJ-14     Coulomb-14        LJ (SR)   Coulomb (SR)   Coul. recip.
    7.91298e+03    1.37489e+05    1.50869e+05   -2.08189e+06    6.46060e+03
      Potential Pressure (bar)
   -1.73888e+06    1.72408e+04

           Step           Time
            908      908.00000

   Energies (kJ/mol)
           Bond            U-B    Proper Dih.  Improper Dih.      CMAP Dih.
    2.65574e+03    9.25555e+03    2.89151e+04    5.07411e+02   -8.99318e+02
          LJ-14     Coulomb-14        LJ (SR)   Coulomb (SR)   Coul. recip.
    7.91587e+03    1.37478e+05    1.50977e+05   -2.08222e+06    6.45220e+03
      Potential Pressure (bar)
   -1.73896e+06    1.72610e+04

           Step           Time
            909      909.00000

   Energies (kJ/mol)
           Bond            U-B    Proper Dih.  Improper Dih.      CMAP Dih.
    2.51535e+03    9.24046e+03    2.89260e+04    5.07644e+02   -8.99415e+02
          LJ-14     Coulomb-14        LJ (SR)   Coulomb (SR)   Coul. recip.
    7.90893e+03    1.37485e+05    1.50999e+05   -2.08229e+06    6.45156e+03
      Potential Pressure (bar)
   -1.73915e+06    1.72425e+04

           Step           Time
            910      910.00000

           Step           Time
            911      911.00000

   Energies (kJ/mol)
           Bond            U-B    Proper Dih.  Improper Dih.      CMAP Dih.
    2.53259e+03    9.24111e+03    2.89191e+04    5.07404e+02   -8.99599e+02
          LJ-14     Coulomb-14        LJ (SR)   Coulomb (SR)   Coul. recip.
    7.91207e+03    1.37480e+05    1.51021e+05   -2.08236e+06    6.44930e+03
      Potential Pressure (bar)
   -1.73920e+06    1.72558e+04

           Step           Time
            912      912.00000

   Energies (kJ/mol)
           Bond            U-B    Proper Dih.  Improper Dih.      CMAP Dih.
    2.53716e+03    9.24363e+03    2.89269e+04    5.07609e+02   -8.99759e+02
          LJ-14     Coulomb-14        LJ (SR)   Coulomb (SR)   Coul. recip.
    7.90707e+03    1.37484e+05    1.51050e+05   -2.08245e+06    6.44806e+03
      Potential Pressure (bar)
   -1.73924e+06    1.72419e+04

           Step           Time
            913      913.00000

   Energies (kJ/mol)
           Bond            U-B    Proper Dih.  Improper Dih.      CMAP Dih.
    2.56645e+03    9.24490e+03    2.89171e+04    5.07294e+02   -8.99939e+02
          LJ-14     Coulomb-14        LJ (SR)   Coulomb (SR)   Coul. recip.
    7.91189e+03    1.37477e+05    1.51070e+05   -2.08251e+06    6.44572e+03
      Potential Pressure (bar)
   -1.73927e+06    1.72605e+04

           Step           Time
            914      914.00000

   Energies (kJ/mol)
           Bond            U-B    Proper Dih.  Improper Dih.      CMAP Dih.
    2.58255e+03    9.25010e+03    2.89285e+04    5.07600e+02   -9.00099e+02
          LJ-14     Coulomb-14        LJ (SR)   Coulomb (SR)   Coul. recip.
    7.90495e+03    1.37484e+05    1.51102e+05   -2.08261e+06    6.44467e+03
      Potential Pressure (bar)
   -1.73930e+06    1.72400e+04

           Step           Time
            915      915.00000

   Energies (kJ/mol)
           Bond            U-B    Proper Dih.  Improper Dih.      CMAP Dih.
    2.63512e+03    9.25266e+03    2.89145e+04    5.07181e+02   -9.00276e+02
          LJ-14     Coulomb-14        LJ (SR)   Coulomb (SR)   Coul. recip.
    7.91219e+03    1.37473e+05    1.51118e+05   -2.08266e+06    6.44221e+03
      Potential Pressure (bar)
   -1.73931e+06    1.72661e+04

           Step           Time
            916      916.00000

           Step           Time
            917      917.00000

   Energies (kJ/mol)
           Bond            U-B    Proper Dih.  Improper Dih.      CMAP Dih.
    2.50054e+03    9.23797e+03    2.89225e+04    5.07309e+02   -9.00351e+02
          LJ-14     Coulomb-14        LJ (SR)   Coulomb (SR)   Coul. recip.
    7.90692e+03    1.37478e+05    1.51135e+05   -2.08271e+06    6.44160e+03
      Potential Pressure (bar)
   -1.73948e+06    1.72526e+04


Steepest Descents converged to Fmax < 1000 in 918 steps
Potential Energy  = -1.7394829e+06
Maximum force     =  9.3603021e+02 on atom 11292
Norm of force     =  1.8749431e+01

    D O M A I N   D E C O M P O S I T I O N   S T A T I S T I C S

 av. #atoms communicated per step for force:  2 x 250559.2

Finished mdrun on rank 0 Thu Apr  7 17:26:51 2022
```
