## Supplementary material for "Identification of residues potentially involved in optical shifts in the water-soluble chlorophyll-a binding protein through molecular dynamics simulations": input files for MD: em.mdp

```
; LINES STARTING WITH ';' ARE COMMENTS
title		    = Minimization	; Title of run

; Parameters describing what to do, when to stop and what to save
integrator	    = steep		; Algorithm (steep = steepest descent minimization)
emtol		    = 1000.0  	; Stop minimization when the maximum force < 10.0 kJ/mol
emstep          = 0.01      ; Energy step size
nsteps		    = 50000	  	; Maximum number of (minimization) steps to perform

; Parameters describing how to find the neighbors of each atom and how to calculate the interactions
nstlist		    = 1		        ; Frequency to update the neighbor list and long range forces
cutoff-scheme   = Verlet
ns_type		    = grid		    ; Method to determine neighbor list (simple, grid)
rlist		    = 1.2		    ; Cut-off for making neighbor list (short range forces)
coulombtype	    = PME		    ; Treatment of long range electrostatic interactions
rcoulomb	    = 1.2		    ; long range electrostatic cut-off
vdwtype         = cutoff
vdw-modifier    = force-switch
rvdw-switch     = 1.0
rvdw		    = 1.2		    ; long range Van der Waals cut-off
pbc             = xyz 		    ; Periodic Boundary Conditions
DispCorr        = no
```
