## Supplementary material for "Identification of residues potentially involved in optical shifts in the water-soluble chlorophyll-a binding protein through molecular dynamics simulations": input files for MD: nvt.mdp

```
title                   = Protein-ligand complex NVT equilibration 
define                  = -DPOSRES  ; position restrain the protein and ligand
; Run parameters
integrator              = md        ; leap-frog integrator
nsteps                  = 500000     ; 1 * 500000 = 500 ps
dt                      = 0.001     ; 1 fs
; Output control
nstenergy               = 3000   ; save energies every 3.0 ps
nstlog                  = 3000   ; update log file every 3.0 ps
nstxout-compressed      = 3000   ; save coordinates every 3.0 ps
; Bond parameters
continuation            = no        ; first dynamics run
constraint_algorithm    = lincs     ; holonomic constraints 
constraints             = h-bonds   ; bonds to H are constrained 
lincs_iter              = 1         ; accuracy of LINCS
lincs_order             = 4         ; also related to accuracy
; Neighbor searching and vdW
cutoff-scheme           = Verlet
ns_type                 = grid      ; search neighboring grid cells
nstlist                 = 20        ; largely irrelevant with Verlet
rlist                   = 1.2
vdwtype                 = cutoff
vdw-modifier            = force-switch
rvdw-switch             = 1.0
rvdw                    = 1.2       ; short-range van der Waals cutoff (in nm)
; Electrostatics
coulombtype             = PME       ; Particle Mesh Ewald for long-range electrostatics
rcoulomb                = 1.2       ; short-range electrostatic cutoff (in nm)
pme_order               = 4         ; cubic interpolation
fourierspacing          = 0.16      ; grid spacing for FFT
; Temperature coupling
tcoupl                  = V-rescale                     ; modified Berendsen thermostat
tc-grps                 = Protein_CHLA Water_and_ions    ; two coupling groups - more accurate
tau_t                   = 0.1   0.1                     ; time constant, in ps
ref_t                   = 300   300                     ; reference temperature, one for each group, in K
; Pressure coupling
pcoupl                  = no        ; no pressure coupling in NVT
; Periodic boundary conditions
pbc                     = xyz       ; 3-D PBC
; Dispersion correction is not used for proteins with the C36 additive FF
DispCorr                = no 
; Velocity generation
gen_vel                 = yes       ; assign velocities from Maxwell distribution
gen_temp                = 300       ; temperature for Maxwell distribution
gen_seed                = -1        ; generate a random seed
```
