## Supplementary material for "Identification of residues potentially involved in optical shifts in the water-soluble chlorophyll-a binding protein through molecular dynamics simulations": input files for MD: posre_Other_chain_G.itp

```
; In this topology include file, you will find position restraint
; entries for all the heavy atoms in your original pdb file.
; This means that all the protons which were added by pdb2gmx are
; not restrained.

[ position_restraints ]
; atom  type      fx      fy      fz
     1     1  1000  1000  1000
     2     1  1000  1000  1000
     3     1  1000  1000  1000
     4     1  1000  1000  1000
     5     1  1000  1000  1000
     7     1  1000  1000  1000
     9     1  1000  1000  1000
    10     1  1000  1000  1000
    11     1  1000  1000  1000
    12     1  1000  1000  1000
    13     1  1000  1000  1000
    14     1  1000  1000  1000
    15     1  1000  1000  1000
    16     1  1000  1000  1000
    17     1  1000  1000  1000
    18     1  1000  1000  1000
    19     1  1000  1000  1000
    20     1  1000  1000  1000
    21     1  1000  1000  1000
    22     1  1000  1000  1000
    23     1  1000  1000  1000
    24     1  1000  1000  1000
    25     1  1000  1000  1000
    26     1  1000  1000  1000
    27     1  1000  1000  1000
    29     1  1000  1000  1000
    31     1  1000  1000  1000
    33     1  1000  1000  1000
    35     1  1000  1000  1000
    38     1  1000  1000  1000
    41     1  1000  1000  1000
    42     1  1000  1000  1000
    43     1  1000  1000  1000
    44     1  1000  1000  1000
    46     1  1000  1000  1000
    49     1  1000  1000  1000
    50     1  1000  1000  1000
    51     1  1000  1000  1000
    52     1  1000  1000  1000
    56     1  1000  1000  1000
    59     1  1000  1000  1000
    63     1  1000  1000  1000
    67     1  1000  1000  1000
    71     1  1000  1000  1000
    75     1  1000  1000  1000
    79     1  1000  1000  1000
    82     1  1000  1000  1000
    84     1  1000  1000  1000
    85     1  1000  1000  1000
    89     1  1000  1000  1000
    92     1  1000  1000  1000
    95     1  1000  1000  1000
    98     1  1000  1000  1000
   100     1  1000  1000  1000
   104     1  1000  1000  1000
   107     1  1000  1000  1000
   110     1  1000  1000  1000
   113     1  1000  1000  1000
   115     1  1000  1000  1000
   119     1  1000  1000  1000
   122     1  1000  1000  1000
   125     1  1000  1000  1000
   128     1  1000  1000  1000
   130     1  1000  1000  1000
   134     1  1000  1000  1000
```
