## Supplementary material for "Identification of residues potentially involved in optical shifts in the water-soluble chlorophyll-a binding protein through molecular dynamics simulations": input files for MD: posre_Protein_chain_D.itp

```
; In this topology include file, you will find position restraint
; entries for all the heavy atoms in your original pdb file.
; This means that all the protons which were added by pdb2gmx are
; not restrained.

[ position_restraints ]
; atom  type      fx      fy      fz
     1     1  1000  1000  1000
     5     1  1000  1000  1000
     7     1  1000  1000  1000
     9     1  1000  1000  1000
    13     1  1000  1000  1000
    16     1  1000  1000  1000
    20     1  1000  1000  1000
    21     1  1000  1000  1000
    22     1  1000  1000  1000
    24     1  1000  1000  1000
    26     1  1000  1000  1000
    29     1  1000  1000  1000
    30     1  1000  1000  1000
    31     1  1000  1000  1000
    34     1  1000  1000  1000
    35     1  1000  1000  1000
    36     1  1000  1000  1000
    38     1  1000  1000  1000
    40     1  1000  1000  1000
    43     1  1000  1000  1000
    44     1  1000  1000  1000
    45     1  1000  1000  1000
    46     1  1000  1000  1000
    47     1  1000  1000  1000
    48     1  1000  1000  1000
    50     1  1000  1000  1000
    52     1  1000  1000  1000
    55     1  1000  1000  1000
    58     1  1000  1000  1000
    59     1  1000  1000  1000
    60     1  1000  1000  1000
    61     1  1000  1000  1000
    62     1  1000  1000  1000
    63     1  1000  1000  1000
    65     1  1000  1000  1000
    67     1  1000  1000  1000
    70     1  1000  1000  1000
    73     1  1000  1000  1000
    74     1  1000  1000  1000
    75     1  1000  1000  1000
    76     1  1000  1000  1000
    77     1  1000  1000  1000
    78     1  1000  1000  1000
    79     1  1000  1000  1000
    82     1  1000  1000  1000
    84     1  1000  1000  1000
    87     1  1000  1000  1000
    90     1  1000  1000  1000
    91     1  1000  1000  1000
    92     1  1000  1000  1000
    94     1  1000  1000  1000
    96     1  1000  1000  1000
    98     1  1000  1000  1000
   102     1  1000  1000  1000
   106     1  1000  1000  1000
   107     1  1000  1000  1000
   108     1  1000  1000  1000
   110     1  1000  1000  1000
   112     1  1000  1000  1000
   115     1  1000  1000  1000
   118     1  1000  1000  1000
   121     1  1000  1000  1000
   124     1  1000  1000  1000
   128     1  1000  1000  1000
   129     1  1000  1000  1000
   130     1  1000  1000  1000
   132     1  1000  1000  1000
   134     1  1000  1000  1000
   137     1  1000  1000  1000
   138     1  1000  1000  1000
   139     1  1000  1000  1000
   140     1  1000  1000  1000
   141     1  1000  1000  1000
   142     1  1000  1000  1000
   144     1  1000  1000  1000
   146     1  1000  1000  1000
   148     1  1000  1000  1000
   150     1  1000  1000  1000
   154     1  1000  1000  1000
   155     1  1000  1000  1000
   156     1  1000  1000  1000
   158     1  1000  1000  1000
   160     1  1000  1000  1000
   163     1  1000  1000  1000
   164     1  1000  1000  1000
   165     1  1000  1000  1000
   168     1  1000  1000  1000
   169     1  1000  1000  1000
   170     1  1000  1000  1000
   172     1  1000  1000  1000
   175     1  1000  1000  1000
   176     1  1000  1000  1000
   177     1  1000  1000  1000
   179     1  1000  1000  1000
   181     1  1000  1000  1000
   184     1  1000  1000  1000
   185     1  1000  1000  1000
   186     1  1000  1000  1000
   189     1  1000  1000  1000
   190     1  1000  1000  1000
   191     1  1000  1000  1000
   192     1  1000  1000  1000
   195     1  1000  1000  1000
   197     1  1000  1000  1000
   200     1  1000  1000  1000
   203     1  1000  1000  1000
   204     1  1000  1000  1000
   205     1  1000  1000  1000
   207     1  1000  1000  1000
   209     1  1000  1000  1000
   212     1  1000  1000  1000
   214     1  1000  1000  1000
   218     1  1000  1000  1000
   222     1  1000  1000  1000
   223     1  1000  1000  1000
   224     1  1000  1000  1000
   226     1  1000  1000  1000
   228     1  1000  1000  1000
   231     1  1000  1000  1000
   234     1  1000  1000  1000
   237     1  1000  1000  1000
   240     1  1000  1000  1000
   244     1  1000  1000  1000
   245     1  1000  1000  1000
   246     1  1000  1000  1000
   248     1  1000  1000  1000
   250     1  1000  1000  1000
   252     1  1000  1000  1000
   256     1  1000  1000  1000
   259     1  1000  1000  1000
   263     1  1000  1000  1000
   264     1  1000  1000  1000
   265     1  1000  1000  1000
   267     1  1000  1000  1000
   269     1  1000  1000  1000
   272     1  1000  1000  1000
   275     1  1000  1000  1000
   276     1  1000  1000  1000
   277     1  1000  1000  1000
   278     1  1000  1000  1000
   279     1  1000  1000  1000
   280     1  1000  1000  1000
   282     1  1000  1000  1000
   284     1  1000  1000  1000
   286     1  1000  1000  1000
   288     1  1000  1000  1000
   292     1  1000  1000  1000
   293     1  1000  1000  1000
   294     1  1000  1000  1000
   296     1  1000  1000  1000
   298     1  1000  1000  1000
   301     1  1000  1000  1000
   304     1  1000  1000  1000
   307     1  1000  1000  1000
   309     1  1000  1000  1000
   310     1  1000  1000  1000
   313     1  1000  1000  1000
   316     1  1000  1000  1000
   317     1  1000  1000  1000
   318     1  1000  1000  1000
   320     1  1000  1000  1000
   322     1  1000  1000  1000
   325     1  1000  1000  1000
   326     1  1000  1000  1000
   328     1  1000  1000  1000
   330     1  1000  1000  1000
   331     1  1000  1000  1000
   333     1  1000  1000  1000
   335     1  1000  1000  1000
   337     1  1000  1000  1000
   338     1  1000  1000  1000
   339     1  1000  1000  1000
   341     1  1000  1000  1000
   343     1  1000  1000  1000
   346     1  1000  1000  1000
   347     1  1000  1000  1000
   349     1  1000  1000  1000
   351     1  1000  1000  1000
   353     1  1000  1000  1000
   355     1  1000  1000  1000
   357     1  1000  1000  1000
   358     1  1000  1000  1000
   359     1  1000  1000  1000
   361     1  1000  1000  1000
   363     1  1000  1000  1000
   365     1  1000  1000  1000
   369     1  1000  1000  1000
   372     1  1000  1000  1000
   376     1  1000  1000  1000
   377     1  1000  1000  1000
   378     1  1000  1000  1000
   380     1  1000  1000  1000
   382     1  1000  1000  1000
   385     1  1000  1000  1000
   388     1  1000  1000  1000
   389     1  1000  1000  1000
   390     1  1000  1000  1000
   393     1  1000  1000  1000
   394     1  1000  1000  1000
   395     1  1000  1000  1000
   396     1  1000  1000  1000
   399     1  1000  1000  1000
   401     1  1000  1000  1000
   404     1  1000  1000  1000
   407     1  1000  1000  1000
   408     1  1000  1000  1000
   409     1  1000  1000  1000
   411     1  1000  1000  1000
   413     1  1000  1000  1000
   417     1  1000  1000  1000
   418     1  1000  1000  1000
   419     1  1000  1000  1000
   421     1  1000  1000  1000
   423     1  1000  1000  1000
   426     1  1000  1000  1000
   428     1  1000  1000  1000
   429     1  1000  1000  1000
   430     1  1000  1000  1000
   432     1  1000  1000  1000
   434     1  1000  1000  1000
   437     1  1000  1000  1000
   438     1  1000  1000  1000
   439     1  1000  1000  1000
   440     1  1000  1000  1000
   441     1  1000  1000  1000
   442     1  1000  1000  1000
   444     1  1000  1000  1000
   446     1  1000  1000  1000
   449     1  1000  1000  1000
   450     1  1000  1000  1000
   451     1  1000  1000  1000
   454     1  1000  1000  1000
   455     1  1000  1000  1000
   456     1  1000  1000  1000
   458     1  1000  1000  1000
   460     1  1000  1000  1000
   463     1  1000  1000  1000
   464     1  1000  1000  1000
   465     1  1000  1000  1000
   468     1  1000  1000  1000
   469     1  1000  1000  1000
   470     1  1000  1000  1000
   472     1  1000  1000  1000
   475     1  1000  1000  1000
   476     1  1000  1000  1000
   477     1  1000  1000  1000
   479     1  1000  1000  1000
   482     1  1000  1000  1000
   483     1  1000  1000  1000
   484     1  1000  1000  1000
   486     1  1000  1000  1000
   489     1  1000  1000  1000
   490     1  1000  1000  1000
   491     1  1000  1000  1000
   493     1  1000  1000  1000
   495     1  1000  1000  1000
   498     1  1000  1000  1000
   500     1  1000  1000  1000
   504     1  1000  1000  1000
   508     1  1000  1000  1000
   509     1  1000  1000  1000
   510     1  1000  1000  1000
   512     1  1000  1000  1000
   514     1  1000  1000  1000
   516     1  1000  1000  1000
   520     1  1000  1000  1000
   524     1  1000  1000  1000
   525     1  1000  1000  1000
   526     1  1000  1000  1000
   527     1  1000  1000  1000
   530     1  1000  1000  1000
   532     1  1000  1000  1000
   535     1  1000  1000  1000
   538     1  1000  1000  1000
   539     1  1000  1000  1000
   540     1  1000  1000  1000
   542     1  1000  1000  1000
   544     1  1000  1000  1000
   548     1  1000  1000  1000
   549     1  1000  1000  1000
   550     1  1000  1000  1000
   552     1  1000  1000  1000
   554     1  1000  1000  1000
   557     1  1000  1000  1000
   558     1  1000  1000  1000
   559     1  1000  1000  1000
   562     1  1000  1000  1000
   563     1  1000  1000  1000
   564     1  1000  1000  1000
   566     1  1000  1000  1000
   568     1  1000  1000  1000
   570     1  1000  1000  1000
   574     1  1000  1000  1000
   578     1  1000  1000  1000
   579     1  1000  1000  1000
   580     1  1000  1000  1000
   582     1  1000  1000  1000
   584     1  1000  1000  1000
   587     1  1000  1000  1000
   588     1  1000  1000  1000
   589     1  1000  1000  1000
   590     1  1000  1000  1000
   591     1  1000  1000  1000
   592     1  1000  1000  1000
   594     1  1000  1000  1000
   596     1  1000  1000  1000
   599     1  1000  1000  1000
   601     1  1000  1000  1000
   605     1  1000  1000  1000
   609     1  1000  1000  1000
   610     1  1000  1000  1000
   611     1  1000  1000  1000
   613     1  1000  1000  1000
   615     1  1000  1000  1000
   618     1  1000  1000  1000
   620     1  1000  1000  1000
   621     1  1000  1000  1000
   622     1  1000  1000  1000
   624     1  1000  1000  1000
   626     1  1000  1000  1000
   629     1  1000  1000  1000
   630     1  1000  1000  1000
   631     1  1000  1000  1000
   633     1  1000  1000  1000
   635     1  1000  1000  1000
   637     1  1000  1000  1000
   638     1  1000  1000  1000
   639     1  1000  1000  1000
   641     1  1000  1000  1000
   643     1  1000  1000  1000
   646     1  1000  1000  1000
   648     1  1000  1000  1000
   652     1  1000  1000  1000
   656     1  1000  1000  1000
   657     1  1000  1000  1000
   658     1  1000  1000  1000
   660     1  1000  1000  1000
   662     1  1000  1000  1000
   665     1  1000  1000  1000
   666     1  1000  1000  1000
   667     1  1000  1000  1000
   668     1  1000  1000  1000
   669     1  1000  1000  1000
   672     1  1000  1000  1000
   674     1  1000  1000  1000
   677     1  1000  1000  1000
   680     1  1000  1000  1000
   681     1  1000  1000  1000
   682     1  1000  1000  1000
   684     1  1000  1000  1000
   686     1  1000  1000  1000
   689     1  1000  1000  1000
   691     1  1000  1000  1000
   695     1  1000  1000  1000
   699     1  1000  1000  1000
   700     1  1000  1000  1000
   701     1  1000  1000  1000
   703     1  1000  1000  1000
   706     1  1000  1000  1000
   707     1  1000  1000  1000
   708     1  1000  1000  1000
   710     1  1000  1000  1000
   712     1  1000  1000  1000
   714     1  1000  1000  1000
   718     1  1000  1000  1000
   721     1  1000  1000  1000
   725     1  1000  1000  1000
   726     1  1000  1000  1000
   727     1  1000  1000  1000
   729     1  1000  1000  1000
   731     1  1000  1000  1000
   733     1  1000  1000  1000
   737     1  1000  1000  1000
   741     1  1000  1000  1000
   742     1  1000  1000  1000
   743     1  1000  1000  1000
   745     1  1000  1000  1000
   747     1  1000  1000  1000
   750     1  1000  1000  1000
   753     1  1000  1000  1000
   756     1  1000  1000  1000
   758     1  1000  1000  1000
   759     1  1000  1000  1000
   762     1  1000  1000  1000
   765     1  1000  1000  1000
   766     1  1000  1000  1000
   767     1  1000  1000  1000
   769     1  1000  1000  1000
   771     1  1000  1000  1000
   773     1  1000  1000  1000
   775     1  1000  1000  1000
   779     1  1000  1000  1000
   780     1  1000  1000  1000
   781     1  1000  1000  1000
   783     1  1000  1000  1000
   785     1  1000  1000  1000
   788     1  1000  1000  1000
   790     1  1000  1000  1000
   791     1  1000  1000  1000
   792     1  1000  1000  1000
   794     1  1000  1000  1000
   796     1  1000  1000  1000
   799     1  1000  1000  1000
   801     1  1000  1000  1000
   805     1  1000  1000  1000
   809     1  1000  1000  1000
   810     1  1000  1000  1000
   811     1  1000  1000  1000
   812     1  1000  1000  1000
   815     1  1000  1000  1000
   817     1  1000  1000  1000
   820     1  1000  1000  1000
   823     1  1000  1000  1000
   824     1  1000  1000  1000
   825     1  1000  1000  1000
   827     1  1000  1000  1000
   829     1  1000  1000  1000
   832     1  1000  1000  1000
   833     1  1000  1000  1000
   835     1  1000  1000  1000
   837     1  1000  1000  1000
   838     1  1000  1000  1000
   840     1  1000  1000  1000
   842     1  1000  1000  1000
   844     1  1000  1000  1000
   845     1  1000  1000  1000
   846     1  1000  1000  1000
   848     1  1000  1000  1000
   850     1  1000  1000  1000
   853     1  1000  1000  1000
   856     1  1000  1000  1000
   857     1  1000  1000  1000
   858     1  1000  1000  1000
   861     1  1000  1000  1000
   862     1  1000  1000  1000
   863     1  1000  1000  1000
   864     1  1000  1000  1000
   867     1  1000  1000  1000
   869     1  1000  1000  1000
   872     1  1000  1000  1000
   875     1  1000  1000  1000
   876     1  1000  1000  1000
   877     1  1000  1000  1000
   879     1  1000  1000  1000
   882     1  1000  1000  1000
   883     1  1000  1000  1000
   884     1  1000  1000  1000
   886     1  1000  1000  1000
   888     1  1000  1000  1000
   891     1  1000  1000  1000
   893     1  1000  1000  1000
   897     1  1000  1000  1000
   901     1  1000  1000  1000
   902     1  1000  1000  1000
   903     1  1000  1000  1000
   904     1  1000  1000  1000
   907     1  1000  1000  1000
   909     1  1000  1000  1000
   912     1  1000  1000  1000
   915     1  1000  1000  1000
   916     1  1000  1000  1000
   917     1  1000  1000  1000
   919     1  1000  1000  1000
   921     1  1000  1000  1000
   923     1  1000  1000  1000
   927     1  1000  1000  1000
   931     1  1000  1000  1000
   932     1  1000  1000  1000
   933     1  1000  1000  1000
   935     1  1000  1000  1000
   937     1  1000  1000  1000
   939     1  1000  1000  1000
   941     1  1000  1000  1000
   945     1  1000  1000  1000
   946     1  1000  1000  1000
   947     1  1000  1000  1000
   949     1  1000  1000  1000
   951     1  1000  1000  1000
   953     1  1000  1000  1000
   957     1  1000  1000  1000
   960     1  1000  1000  1000
   964     1  1000  1000  1000
   965     1  1000  1000  1000
   966     1  1000  1000  1000
   968     1  1000  1000  1000
   970     1  1000  1000  1000
   973     1  1000  1000  1000
   975     1  1000  1000  1000
   976     1  1000  1000  1000
   977     1  1000  1000  1000
   979     1  1000  1000  1000
   981     1  1000  1000  1000
   983     1  1000  1000  1000
   985     1  1000  1000  1000
   989     1  1000  1000  1000
   990     1  1000  1000  1000
   991     1  1000  1000  1000
   992     1  1000  1000  1000
   995     1  1000  1000  1000
   997     1  1000  1000  1000
  1000     1  1000  1000  1000
  1003     1  1000  1000  1000
  1004     1  1000  1000  1000
  1005     1  1000  1000  1000
  1007     1  1000  1000  1000
  1009     1  1000  1000  1000
  1012     1  1000  1000  1000
  1014     1  1000  1000  1000
  1015     1  1000  1000  1000
  1016     1  1000  1000  1000
  1018     1  1000  1000  1000
  1020     1  1000  1000  1000
  1023     1  1000  1000  1000
  1025     1  1000  1000  1000
  1026     1  1000  1000  1000
  1027     1  1000  1000  1000
  1029     1  1000  1000  1000
  1031     1  1000  1000  1000
  1034     1  1000  1000  1000
  1036     1  1000  1000  1000
  1037     1  1000  1000  1000
  1038     1  1000  1000  1000
  1040     1  1000  1000  1000
  1042     1  1000  1000  1000
  1045     1  1000  1000  1000
  1048     1  1000  1000  1000
  1049     1  1000  1000  1000
  1050     1  1000  1000  1000
  1051     1  1000  1000  1000
  1052     1  1000  1000  1000
  1053     1  1000  1000  1000
  1055     1  1000  1000  1000
  1058     1  1000  1000  1000
  1059     1  1000  1000  1000
  1060     1  1000  1000  1000
  1062     1  1000  1000  1000
  1064     1  1000  1000  1000
  1067     1  1000  1000  1000
  1068     1  1000  1000  1000
  1069     1  1000  1000  1000
  1072     1  1000  1000  1000
  1073     1  1000  1000  1000
  1074     1  1000  1000  1000
  1076     1  1000  1000  1000
  1078     1  1000  1000  1000
  1081     1  1000  1000  1000
  1082     1  1000  1000  1000
  1083     1  1000  1000  1000
  1084     1  1000  1000  1000
  1085     1  1000  1000  1000
  1086     1  1000  1000  1000
  1088     1  1000  1000  1000
  1090     1  1000  1000  1000
  1092     1  1000  1000  1000
  1096     1  1000  1000  1000
  1100     1  1000  1000  1000
  1101     1  1000  1000  1000
  1102     1  1000  1000  1000
  1104     1  1000  1000  1000
  1106     1  1000  1000  1000
  1109     1  1000  1000  1000
  1111     1  1000  1000  1000
  1115     1  1000  1000  1000
  1119     1  1000  1000  1000
  1120     1  1000  1000  1000
  1121     1  1000  1000  1000
  1123     1  1000  1000  1000
  1125     1  1000  1000  1000
  1127     1  1000  1000  1000
  1129     1  1000  1000  1000
  1133     1  1000  1000  1000
  1134     1  1000  1000  1000
  1135     1  1000  1000  1000
  1137     1  1000  1000  1000
  1139     1  1000  1000  1000
  1142     1  1000  1000  1000
  1143     1  1000  1000  1000
  1144     1  1000  1000  1000
  1147     1  1000  1000  1000
  1148     1  1000  1000  1000
  1149     1  1000  1000  1000
  1151     1  1000  1000  1000
  1153     1  1000  1000  1000
  1155     1  1000  1000  1000
  1157     1  1000  1000  1000
  1161     1  1000  1000  1000
  1162     1  1000  1000  1000
  1163     1  1000  1000  1000
  1165     1  1000  1000  1000
  1167     1  1000  1000  1000
  1170     1  1000  1000  1000
  1171     1  1000  1000  1000
  1172     1  1000  1000  1000
  1175     1  1000  1000  1000
  1176     1  1000  1000  1000
  1177     1  1000  1000  1000
  1179     1  1000  1000  1000
  1181     1  1000  1000  1000
  1183     1  1000  1000  1000
  1187     1  1000  1000  1000
  1190     1  1000  1000  1000
  1194     1  1000  1000  1000
  1195     1  1000  1000  1000
  1196     1  1000  1000  1000
  1198     1  1000  1000  1000
  1200     1  1000  1000  1000
  1204     1  1000  1000  1000
  1205     1  1000  1000  1000
  1206     1  1000  1000  1000
  1208     1  1000  1000  1000
  1210     1  1000  1000  1000
  1212     1  1000  1000  1000
  1216     1  1000  1000  1000
  1219     1  1000  1000  1000
  1223     1  1000  1000  1000
  1224     1  1000  1000  1000
  1225     1  1000  1000  1000
  1227     1  1000  1000  1000
  1229     1  1000  1000  1000
  1231     1  1000  1000  1000
  1233     1  1000  1000  1000
  1237     1  1000  1000  1000
  1238     1  1000  1000  1000
  1239     1  1000  1000  1000
  1241     1  1000  1000  1000
  1243     1  1000  1000  1000
  1246     1  1000  1000  1000
  1247     1  1000  1000  1000
  1249     1  1000  1000  1000
  1251     1  1000  1000  1000
  1253     1  1000  1000  1000
  1255     1  1000  1000  1000
  1257     1  1000  1000  1000
  1258     1  1000  1000  1000
  1259     1  1000  1000  1000
  1261     1  1000  1000  1000
  1263     1  1000  1000  1000
  1266     1  1000  1000  1000
  1267     1  1000  1000  1000
  1268     1  1000  1000  1000
  1269     1  1000  1000  1000
  1270     1  1000  1000  1000
  1271     1  1000  1000  1000
  1273     1  1000  1000  1000
  1275     1  1000  1000  1000
  1279     1  1000  1000  1000
  1280     1  1000  1000  1000
  1281     1  1000  1000  1000
  1282     1  1000  1000  1000
  1285     1  1000  1000  1000
  1287     1  1000  1000  1000
  1290     1  1000  1000  1000
  1293     1  1000  1000  1000
  1294     1  1000  1000  1000
  1295     1  1000  1000  1000
  1297     1  1000  1000  1000
  1299     1  1000  1000  1000
  1301     1  1000  1000  1000
  1305     1  1000  1000  1000
  1308     1  1000  1000  1000
  1312     1  1000  1000  1000
  1313     1  1000  1000  1000
  1314     1  1000  1000  1000
  1316     1  1000  1000  1000
  1318     1  1000  1000  1000
  1321     1  1000  1000  1000
  1322     1  1000  1000  1000
  1324     1  1000  1000  1000
  1326     1  1000  1000  1000
  1327     1  1000  1000  1000
  1328     1  1000  1000  1000
  1330     1  1000  1000  1000
  1332     1  1000  1000  1000
  1334     1  1000  1000  1000
  1336     1  1000  1000  1000
  1337     1  1000  1000  1000
  1338     1  1000  1000  1000
  1340     1  1000  1000  1000
  1342     1  1000  1000  1000
  1345     1  1000  1000  1000
  1347     1  1000  1000  1000
  1351     1  1000  1000  1000
  1355     1  1000  1000  1000
  1356     1  1000  1000  1000
  1357     1  1000  1000  1000
  1359     1  1000  1000  1000
  1361     1  1000  1000  1000
  1364     1  1000  1000  1000
  1365     1  1000  1000  1000
  1366     1  1000  1000  1000
  1367     1  1000  1000  1000
  1368     1  1000  1000  1000
  1371     1  1000  1000  1000
  1373     1  1000  1000  1000
  1376     1  1000  1000  1000
  1379     1  1000  1000  1000
  1380     1  1000  1000  1000
  1381     1  1000  1000  1000
  1383     1  1000  1000  1000
  1385     1  1000  1000  1000
  1388     1  1000  1000  1000
  1390     1  1000  1000  1000
  1391     1  1000  1000  1000
  1392     1  1000  1000  1000
  1394     1  1000  1000  1000
  1396     1  1000  1000  1000
  1399     1  1000  1000  1000
  1401     1  1000  1000  1000
  1402     1  1000  1000  1000
  1403     1  1000  1000  1000
  1405     1  1000  1000  1000
  1407     1  1000  1000  1000
  1410     1  1000  1000  1000
  1413     1  1000  1000  1000
  1416     1  1000  1000  1000
  1419     1  1000  1000  1000
  1423     1  1000  1000  1000
  1424     1  1000  1000  1000
  1425     1  1000  1000  1000
  1427     1  1000  1000  1000
  1429     1  1000  1000  1000
  1431     1  1000  1000  1000
  1433     1  1000  1000  1000
  1437     1  1000  1000  1000
  1438     1  1000  1000  1000
  1439     1  1000  1000  1000
  1441     1  1000  1000  1000
  1443     1  1000  1000  1000
  1446     1  1000  1000  1000
  1447     1  1000  1000  1000
  1449     1  1000  1000  1000
  1451     1  1000  1000  1000
  1452     1  1000  1000  1000
  1453     1  1000  1000  1000
  1455     1  1000  1000  1000
  1457     1  1000  1000  1000
  1459     1  1000  1000  1000
  1461     1  1000  1000  1000
  1462     1  1000  1000  1000
  1463     1  1000  1000  1000
  1465     1  1000  1000  1000
  1467     1  1000  1000  1000
  1469     1  1000  1000  1000
  1471     1  1000  1000  1000
  1475     1  1000  1000  1000
  1476     1  1000  1000  1000
  1477     1  1000  1000  1000
  1479     1  1000  1000  1000
  1481     1  1000  1000  1000
  1483     1  1000  1000  1000
  1487     1  1000  1000  1000
  1491     1  1000  1000  1000
  1492     1  1000  1000  1000
  1493     1  1000  1000  1000
  1495     1  1000  1000  1000
  1497     1  1000  1000  1000
  1500     1  1000  1000  1000
  1501     1  1000  1000  1000
  1502     1  1000  1000  1000
  1503     1  1000  1000  1000
  1504     1  1000  1000  1000
  1505     1  1000  1000  1000
  1507     1  1000  1000  1000
  1509     1  1000  1000  1000
  1512     1  1000  1000  1000
  1514     1  1000  1000  1000
  1515     1  1000  1000  1000
  1516     1  1000  1000  1000
  1518     1  1000  1000  1000
  1520     1  1000  1000  1000
  1523     1  1000  1000  1000
  1525     1  1000  1000  1000
  1526     1  1000  1000  1000
  1527     1  1000  1000  1000
  1529     1  1000  1000  1000
  1531     1  1000  1000  1000
  1534     1  1000  1000  1000
  1536     1  1000  1000  1000
  1537     1  1000  1000  1000
  1538     1  1000  1000  1000
  1540     1  1000  1000  1000
  1542     1  1000  1000  1000
  1545     1  1000  1000  1000
  1548     1  1000  1000  1000
  1549     1  1000  1000  1000
  1550     1  1000  1000  1000
  1551     1  1000  1000  1000
  1552     1  1000  1000  1000
  1553     1  1000  1000  1000
  1555     1  1000  1000  1000
  1557     1  1000  1000  1000
  1560     1  1000  1000  1000
  1563     1  1000  1000  1000
  1564     1  1000  1000  1000
  1565     1  1000  1000  1000
  1566     1  1000  1000  1000
  1567     1  1000  1000  1000
  1568     1  1000  1000  1000
  1570     1  1000  1000  1000
  1572     1  1000  1000  1000
  1575     1  1000  1000  1000
  1578     1  1000  1000  1000
  1581     1  1000  1000  1000
  1584     1  1000  1000  1000
  1588     1  1000  1000  1000
  1589     1  1000  1000  1000
  1590     1  1000  1000  1000
  1592     1  1000  1000  1000
  1594     1  1000  1000  1000
  1597     1  1000  1000  1000
  1598     1  1000  1000  1000
  1600     1  1000  1000  1000
  1602     1  1000  1000  1000
  1603     1  1000  1000  1000
  1605     1  1000  1000  1000
  1607     1  1000  1000  1000
  1609     1  1000  1000  1000
  1610     1  1000  1000  1000
  1611     1  1000  1000  1000
  1613     1  1000  1000  1000
  1615     1  1000  1000  1000
  1617     1  1000  1000  1000
  1621     1  1000  1000  1000
  1624     1  1000  1000  1000
  1628     1  1000  1000  1000
  1629     1  1000  1000  1000
  1630     1  1000  1000  1000
  1632     1  1000  1000  1000
  1634     1  1000  1000  1000
  1636     1  1000  1000  1000
  1640     1  1000  1000  1000
  1643     1  1000  1000  1000
  1647     1  1000  1000  1000
  1648     1  1000  1000  1000
  1649     1  1000  1000  1000
  1651     1  1000  1000  1000
  1653     1  1000  1000  1000
  1655     1  1000  1000  1000
  1657     1  1000  1000  1000
  1661     1  1000  1000  1000
  1662     1  1000  1000  1000
  1663     1  1000  1000  1000
  1665     1  1000  1000  1000
  1668     1  1000  1000  1000
  1669     1  1000  1000  1000
  1670     1  1000  1000  1000
  1672     1  1000  1000  1000
  1675     1  1000  1000  1000
  1676     1  1000  1000  1000
  1677     1  1000  1000  1000
  1679     1  1000  1000  1000
  1681     1  1000  1000  1000
  1684     1  1000  1000  1000
  1685     1  1000  1000  1000
  1686     1  1000  1000  1000
  1687     1  1000  1000  1000
  1688     1  1000  1000  1000
  1689     1  1000  1000  1000
  1690     1  1000  1000  1000
  1693     1  1000  1000  1000
  1695     1  1000  1000  1000
  1698     1  1000  1000  1000
  1701     1  1000  1000  1000
  1702     1  1000  1000  1000
  1703     1  1000  1000  1000
  1705     1  1000  1000  1000
  1707     1  1000  1000  1000
  1710     1  1000  1000  1000
  1713     1  1000  1000  1000
  1716     1  1000  1000  1000
  1719     1  1000  1000  1000
  1723     1  1000  1000  1000
  1724     1  1000  1000  1000
  1725     1  1000  1000  1000
  1727     1  1000  1000  1000
  1729     1  1000  1000  1000
  1732     1  1000  1000  1000
  1734     1  1000  1000  1000
  1735     1  1000  1000  1000
  1736     1  1000  1000  1000
  1738     1  1000  1000  1000
  1741     1  1000  1000  1000
  1742     1  1000  1000  1000
  1743     1  1000  1000  1000
  1745     1  1000  1000  1000
  1747     1  1000  1000  1000
  1750     1  1000  1000  1000
  1753     1  1000  1000  1000
  1754     1  1000  1000  1000
  1755     1  1000  1000  1000
  1756     1  1000  1000  1000
  1757     1  1000  1000  1000
  1758     1  1000  1000  1000
  1760     1  1000  1000  1000
  1762     1  1000  1000  1000
  1765     1  1000  1000  1000
  1767     1  1000  1000  1000
  1768     1  1000  1000  1000
  1769     1  1000  1000  1000
  1771     1  1000  1000  1000
  1773     1  1000  1000  1000
  1776     1  1000  1000  1000
  1777     1  1000  1000  1000
  1779     1  1000  1000  1000
  1781     1  1000  1000  1000
  1783     1  1000  1000  1000
  1785     1  1000  1000  1000
  1787     1  1000  1000  1000
  1788     1  1000  1000  1000
  1789     1  1000  1000  1000
  1791     1  1000  1000  1000
  1793     1  1000  1000  1000
  1796     1  1000  1000  1000
  1797     1  1000  1000  1000
  1799     1  1000  1000  1000
  1801     1  1000  1000  1000
  1803     1  1000  1000  1000
  1805     1  1000  1000  1000
  1807     1  1000  1000  1000
  1808     1  1000  1000  1000
  1809     1  1000  1000  1000
  1811     1  1000  1000  1000
  1813     1  1000  1000  1000
  1816     1  1000  1000  1000
  1819     1  1000  1000  1000
  1822     1  1000  1000  1000
  1824     1  1000  1000  1000
  1825     1  1000  1000  1000
  1828     1  1000  1000  1000
  1831     1  1000  1000  1000
  1832     1  1000  1000  1000
  1833     1  1000  1000  1000
  1835     1  1000  1000  1000
  1837     1  1000  1000  1000
  1839     1  1000  1000  1000
  1843     1  1000  1000  1000
  1846     1  1000  1000  1000
  1850     1  1000  1000  1000
  1851     1  1000  1000  1000
  1852     1  1000  1000  1000
  1854     1  1000  1000  1000
  1856     1  1000  1000  1000
  1859     1  1000  1000  1000
  1862     1  1000  1000  1000
  1863     1  1000  1000  1000
  1864     1  1000  1000  1000
  1865     1  1000  1000  1000
  1866     1  1000  1000  1000
  1867     1  1000  1000  1000
  1869     1  1000  1000  1000
  1871     1  1000  1000  1000
  1874     1  1000  1000  1000
  1877     1  1000  1000  1000
  1880     1  1000  1000  1000
  1883     1  1000  1000  1000
  1887     1  1000  1000  1000
  1888     1  1000  1000  1000
  1889     1  1000  1000  1000
  1891     1  1000  1000  1000
  1893     1  1000  1000  1000
  1896     1  1000  1000  1000
  1897     1  1000  1000  1000
  1899     1  1000  1000  1000
  1901     1  1000  1000  1000
  1902     1  1000  1000  1000
  1904     1  1000  1000  1000
  1906     1  1000  1000  1000
  1908     1  1000  1000  1000
  1909     1  1000  1000  1000
  1910     1  1000  1000  1000
  1912     1  1000  1000  1000
  1915     1  1000  1000  1000
  1916     1  1000  1000  1000
  1917     1  1000  1000  1000
  1919     1  1000  1000  1000
  1921     1  1000  1000  1000
  1924     1  1000  1000  1000
  1925     1  1000  1000  1000
  1926     1  1000  1000  1000
  1929     1  1000  1000  1000
  1930     1  1000  1000  1000
  1931     1  1000  1000  1000
  1933     1  1000  1000  1000
  1936     1  1000  1000  1000
  1937     1  1000  1000  1000
  1938     1  1000  1000  1000
  1940     1  1000  1000  1000
  1942     1  1000  1000  1000
  1945     1  1000  1000  1000
  1948     1  1000  1000  1000
  1951     1  1000  1000  1000
  1954     1  1000  1000  1000
  1958     1  1000  1000  1000
  1959     1  1000  1000  1000
  1960     1  1000  1000  1000
  1962     1  1000  1000  1000
  1964     1  1000  1000  1000
  1967     1  1000  1000  1000
  1968     1  1000  1000  1000
  1969     1  1000  1000  1000
  1972     1  1000  1000  1000
  1973     1  1000  1000  1000
  1974     1  1000  1000  1000
  1976     1  1000  1000  1000
  1978     1  1000  1000  1000
  1980     1  1000  1000  1000
  1982     1  1000  1000  1000
  1986     1  1000  1000  1000
  1987     1  1000  1000  1000
  1988     1  1000  1000  1000
  1990     1  1000  1000  1000
  1992     1  1000  1000  1000
  1995     1  1000  1000  1000
  1996     1  1000  1000  1000
  1998     1  1000  1000  1000
  2000     1  1000  1000  1000
  2001     1  1000  1000  1000
  2003     1  1000  1000  1000
  2005     1  1000  1000  1000
  2007     1  1000  1000  1000
  2008     1  1000  1000  1000
  2009     1  1000  1000  1000
  2011     1  1000  1000  1000
  2013     1  1000  1000  1000
  2016     1  1000  1000  1000
  2019     1  1000  1000  1000
  2022     1  1000  1000  1000
  2025     1  1000  1000  1000
  2029     1  1000  1000  1000
  2030     1  1000  1000  1000
  2031     1  1000  1000  1000
  2033     1  1000  1000  1000
  2035     1  1000  1000  1000
  2038     1  1000  1000  1000
  2040     1  1000  1000  1000
  2044     1  1000  1000  1000
  2048     1  1000  1000  1000
  2049     1  1000  1000  1000
  2050     1  1000  1000  1000
  2052     1  1000  1000  1000
  2054     1  1000  1000  1000
  2056     1  1000  1000  1000
  2060     1  1000  1000  1000
  2064     1  1000  1000  1000
  2065     1  1000  1000  1000
  2066     1  1000  1000  1000
  2068     1  1000  1000  1000
  2070     1  1000  1000  1000
  2073     1  1000  1000  1000
  2076     1  1000  1000  1000
  2079     1  1000  1000  1000
  2081     1  1000  1000  1000
  2082     1  1000  1000  1000
  2085     1  1000  1000  1000
  2088     1  1000  1000  1000
  2089     1  1000  1000  1000
  2090     1  1000  1000  1000
  2092     1  1000  1000  1000
  2094     1  1000  1000  1000
  2097     1  1000  1000  1000
  2098     1  1000  1000  1000
  2100     1  1000  1000  1000
  2102     1  1000  1000  1000
  2103     1  1000  1000  1000
  2105     1  1000  1000  1000
  2107     1  1000  1000  1000
  2109     1  1000  1000  1000
  2110     1  1000  1000  1000
  2111     1  1000  1000  1000
  2113     1  1000  1000  1000
  2115     1  1000  1000  1000
  2118     1  1000  1000  1000
  2119     1  1000  1000  1000
  2120     1  1000  1000  1000
  2121     1  1000  1000  1000
  2122     1  1000  1000  1000
  2123     1  1000  1000  1000
  2125     1  1000  1000  1000
  2127     1  1000  1000  1000
  2130     1  1000  1000  1000
  2131     1  1000  1000  1000
  2132     1  1000  1000  1000
  2135     1  1000  1000  1000
  2136     1  1000  1000  1000
  2137     1  1000  1000  1000
  2139     1  1000  1000  1000
  2142     1  1000  1000  1000
  2143     1  1000  1000  1000
  2144     1  1000  1000  1000
  2146     1  1000  1000  1000
  2148     1  1000  1000  1000
  2151     1  1000  1000  1000
  2154     1  1000  1000  1000
  2155     1  1000  1000  1000
  2156     1  1000  1000  1000
  2157     1  1000  1000  1000
  2158     1  1000  1000  1000
  2159     1  1000  1000  1000
  2161     1  1000  1000  1000
  2164     1  1000  1000  1000
  2165     1  1000  1000  1000
  2166     1  1000  1000  1000
  2168     1  1000  1000  1000
  2170     1  1000  1000  1000
  2173     1  1000  1000  1000
  2176     1  1000  1000  1000
  2179     1  1000  1000  1000
  2182     1  1000  1000  1000
  2186     1  1000  1000  1000
  2187     1  1000  1000  1000
  2188     1  1000  1000  1000
  2190     1  1000  1000  1000
  2192     1  1000  1000  1000
  2195     1  1000  1000  1000
  2197     1  1000  1000  1000
  2198     1  1000  1000  1000
  2199     1  1000  1000  1000
  2201     1  1000  1000  1000
  2203     1  1000  1000  1000
  2205     1  1000  1000  1000
  2209     1  1000  1000  1000
  2213     1  1000  1000  1000
  2214     1  1000  1000  1000
  2215     1  1000  1000  1000
  2217     1  1000  1000  1000
  2220     1  1000  1000  1000
  2221     1  1000  1000  1000
  2222     1  1000  1000  1000
  2224     1  1000  1000  1000
  2226     1  1000  1000  1000
  2229     1  1000  1000  1000
  2231     1  1000  1000  1000
  2232     1  1000  1000  1000
  2233     1  1000  1000  1000
  2235     1  1000  1000  1000
  2237     1  1000  1000  1000
  2239     1  1000  1000  1000
  2241     1  1000  1000  1000
  2245     1  1000  1000  1000
  2246     1  1000  1000  1000
  2247     1  1000  1000  1000
  2249     1  1000  1000  1000
  2251     1  1000  1000  1000
  2254     1  1000  1000  1000
  2257     1  1000  1000  1000
  2260     1  1000  1000  1000
  2263     1  1000  1000  1000
  2267     1  1000  1000  1000
  2268     1  1000  1000  1000
  2269     1  1000  1000  1000
  2271     1  1000  1000  1000
  2273     1  1000  1000  1000
  2276     1  1000  1000  1000
  2278     1  1000  1000  1000
  2279     1  1000  1000  1000
  2280     1  1000  1000  1000
  2282     1  1000  1000  1000
  2284     1  1000  1000  1000
  2287     1  1000  1000  1000
  2289     1  1000  1000  1000
  2293     1  1000  1000  1000
  2297     1  1000  1000  1000
  2298     1  1000  1000  1000
  2299     1  1000  1000  1000
  2301     1  1000  1000  1000
  2303     1  1000  1000  1000
  2306     1  1000  1000  1000
  2307     1  1000  1000  1000
  2309     1  1000  1000  1000
  2311     1  1000  1000  1000
  2312     1  1000  1000  1000
  2313     1  1000  1000  1000
  2315     1  1000  1000  1000
  2317     1  1000  1000  1000
  2319     1  1000  1000  1000
  2321     1  1000  1000  1000
  2322     1  1000  1000  1000
  2323     1  1000  1000  1000
  2325     1  1000  1000  1000
  2328     1  1000  1000  1000
  2329     1  1000  1000  1000
  2330     1  1000  1000  1000
  2331     1  1000  1000  1000
  2334     1  1000  1000  1000
  2336     1  1000  1000  1000
  2339     1  1000  1000  1000
  2342     1  1000  1000  1000
  2343     1  1000  1000  1000
  2344     1  1000  1000  1000
  2346     1  1000  1000  1000
  2348     1  1000  1000  1000
  2352     1  1000  1000  1000
  2353     1  1000  1000  1000
  2354     1  1000  1000  1000
  2356     1  1000  1000  1000
  2358     1  1000  1000  1000
  2361     1  1000  1000  1000
  2363     1  1000  1000  1000
  2367     1  1000  1000  1000
  2371     1  1000  1000  1000
  2372     1  1000  1000  1000
  2373     1  1000  1000  1000
  2375     1  1000  1000  1000
  2377     1  1000  1000  1000
  2379     1  1000  1000  1000
  2383     1  1000  1000  1000
  2387     1  1000  1000  1000
  2388     1  1000  1000  1000
  2389     1  1000  1000  1000
  2391     1  1000  1000  1000
  2393     1  1000  1000  1000
  2396     1  1000  1000  1000
  2398     1  1000  1000  1000
  2402     1  1000  1000  1000
  2406     1  1000  1000  1000
  2407     1  1000  1000  1000
  2408     1  1000  1000  1000
  2410     1  1000  1000  1000
  2412     1  1000  1000  1000
  2415     1  1000  1000  1000
  2416     1  1000  1000  1000
  2417     1  1000  1000  1000
  2420     1  1000  1000  1000
  2421     1  1000  1000  1000
  2422     1  1000  1000  1000
  2424     1  1000  1000  1000
  2426     1  1000  1000  1000
  2429     1  1000  1000  1000
  2430     1  1000  1000  1000
  2431     1  1000  1000  1000
  2432     1  1000  1000  1000
  2433     1  1000  1000  1000
  2434     1  1000  1000  1000
  2436     1  1000  1000  1000
  2438     1  1000  1000  1000
  2441     1  1000  1000  1000
  2442     1  1000  1000  1000
  2443     1  1000  1000  1000
  2444     1  1000  1000  1000
  2445     1  1000  1000  1000
  2446     1  1000  1000  1000
  2448     1  1000  1000  1000
  2450     1  1000  1000  1000
  2453     1  1000  1000  1000
  2454     1  1000  1000  1000
  2455     1  1000  1000  1000
  2456     1  1000  1000  1000
  2457     1  1000  1000  1000
  2458     1  1000  1000  1000
  2460     1  1000  1000  1000
  2462     1  1000  1000  1000
  2465     1  1000  1000  1000
  2466     1  1000  1000  1000
  2467     1  1000  1000  1000
  2468     1  1000  1000  1000
  2469     1  1000  1000  1000
  2470     1  1000  1000  1000
  2472     1  1000  1000  1000
  2474     1  1000  1000  1000
  2477     1  1000  1000  1000
  2479     1  1000  1000  1000
  2480     1  1000  1000  1000
  2481     1  1000  1000  1000
  2483     1  1000  1000  1000
  2485     1  1000  1000  1000
  2488     1  1000  1000  1000
  2489     1  1000  1000  1000
  2490     1  1000  1000  1000
  2491     1  1000  1000  1000
  2492     1  1000  1000  1000
  2493     1  1000  1000  1000
  2495     1  1000  1000  1000
  2497     1  1000  1000  1000
  2500     1  1000  1000  1000
  2503     1  1000  1000  1000
  2504     1  1000  1000  1000
  2505     1  1000  1000  1000
  2506     1  1000  1000  1000
  2507     1  1000  1000  1000
  2508     1  1000  1000  1000
  2510     1  1000  1000  1000
  2512     1  1000  1000  1000
  2515     1  1000  1000  1000
  2516     1  1000  1000  1000
  2517     1  1000  1000  1000
  2520     1  1000  1000  1000
  2521     1  1000  1000  1000
  2522     1  1000  1000  1000
  2524     1  1000  1000  1000
  2526     1  1000  1000  1000
  2530     1  1000  1000  1000
  2531     1  1000  1000  1000
  2532     1  1000  1000  1000
  2534     1  1000  1000  1000
  2536     1  1000  1000  1000
  2539     1  1000  1000  1000
  2540     1  1000  1000  1000
  2542     1  1000  1000  1000
  2544     1  1000  1000  1000
  2546     1  1000  1000  1000
  2548     1  1000  1000  1000
  2550     1  1000  1000  1000
  2551     1  1000  1000  1000
  2552     1  1000  1000  1000
  2553     1  1000  1000  1000
  2556     1  1000  1000  1000
  2558     1  1000  1000  1000
  2561     1  1000  1000  1000
  2564     1  1000  1000  1000
  2565     1  1000  1000  1000
  2566     1  1000  1000  1000
  2568     1  1000  1000  1000
  2570     1  1000  1000  1000
  2572     1  1000  1000  1000
  2576     1  1000  1000  1000
  2579     1  1000  1000  1000
  2583     1  1000  1000  1000
  2584     1  1000  1000  1000
  2585     1  1000  1000  1000
  2587     1  1000  1000  1000
  2589     1  1000  1000  1000
  2592     1  1000  1000  1000
  2595     1  1000  1000  1000
  2598     1  1000  1000  1000
  2601     1  1000  1000  1000
  2605     1  1000  1000  1000
  2606     1  1000  1000  1000
  2607     1  1000  1000  1000
  2609     1  1000  1000  1000
  2611     1  1000  1000  1000
  2614     1  1000  1000  1000
  2615     1  1000  1000  1000
  2617     1  1000  1000  1000
  2619     1  1000  1000  1000
  2621     1  1000  1000  1000
  2623     1  1000  1000  1000
  2625     1  1000  1000  1000
  2626     1  1000  1000  1000
  2627     1  1000  1000  1000
  2629     1  1000  1000  1000
  2631     1  1000  1000  1000
  2634     1  1000  1000  1000
  2637     1  1000  1000  1000
  2640     1  1000  1000  1000
  2642     1  1000  1000  1000
  2643     1  1000  1000  1000
  2646     1  1000  1000  1000
  2649     1  1000  1000  1000
  2650     1  1000  1000  1000
  2651     1  1000  1000  1000
  2653     1  1000  1000  1000
  2655     1  1000  1000  1000
  2658     1  1000  1000  1000
  2661     1  1000  1000  1000
  2662     1  1000  1000  1000
  2663     1  1000  1000  1000
  2664     1  1000  1000  1000
  2665     1  1000  1000  1000
  2666     1  1000  1000  1000
  2668     1  1000  1000  1000
  2670     1  1000  1000  1000
  2672     1  1000  1000  1000
  2676     1  1000  1000  1000
  2680     1  1000  1000  1000
  2681     1  1000  1000  1000
  2682     1  1000  1000  1000
  2684     1  1000  1000  1000
  2686     1  1000  1000  1000
  2689     1  1000  1000  1000
  2690     1  1000  1000  1000
  2691     1  1000  1000  1000
  2692     1  1000  1000  1000
  2693     1  1000  1000  1000
  2694     1  1000  1000  1000
  2696     1  1000  1000  1000
  2698     1  1000  1000  1000
  2700     1  1000  1000  1000
  2702     1  1000  1000  1000
  2706     1  1000  1000  1000
  2707     1  1000  1000  1000
  2708     1  1000  1000  1000
```
