## Supplementary material for "Identification of residues potentially involved in optical shifts in the water-soluble chlorophyll-a binding protein through molecular dynamics simulations": input files for MD: topol.top

```
;
;	File 'topol.top' was generated
;	By user: martina8 (3114035)
;	On host: narval3.narval.calcul.quebec
;	At date: Thu Apr  7 17:10:42 2022
;
;	This is a standalone topology file
;
;	Created by:
;	                    :-) GROMACS - gmx pdb2gmx, 2021.4 (-:
;	
;	Executable:   /cvmfs/soft.computecanada.ca/easybuild/software/2020/avx2/MPI/gcc9/cuda11.4/openmpi4/gromacs/2021.4/bin/gmx
;	Data prefix:  /cvmfs/soft.computecanada.ca/easybuild/software/2020/avx2/MPI/gcc9/cuda11.4/openmpi4/gromacs/2021.4
;	Working dir:  /home/martina8/vanilla_2dre
;	Command line:
;	  gmx pdb2gmx -f 2dre_modif.pdb -ignh -o 2dre_processed.gro
;	Force field was read from current directory or a relative path - path added.
;

; Include forcefield parameters
#include "./charmm36-jul2021.ff/forcefield.itp"

; Include chain topologies
#include "topol_Protein_chain_A.itp"
#ifdef POSRES
#include "posre_Protein_chain_A.itp"
#endif
#include "topol_Protein_chain_B.itp"
#ifdef POSRES
#include "posre_Protein_chain_B.itp"
#endif
#include "topol_Protein_chain_C.itp"
#ifdef POSRES
#include "posre_Protein_chain_C.itp"
#endif
#include "topol_Protein_chain_D.itp"
#ifdef POSRES
#include "posre_Protein_chain_D.itp"
#endif
#include "topol_Other_chain_E.itp"
#ifdef POSRES
#include "posre_Other_chain_E.itp"
#endif
#include "topol_Other_chain_F.itp"
#ifdef POSRES
#include "posre_Other_chain_F.itp"
#endif
#include "topol_Other_chain_G.itp"
#ifdef POSRES
#include "posre_Other_chain_G.itp"
#endif
#include "topol_Other_chain_H.itp"
#ifdef POSRES
#include "posre_Other_chain_H.itp"
#endif

; Include water topology
#include "./charmm36-jul2021.ff/tip3p.itp"

#ifdef POSRES_WATER
; Position restraint for each water oxygen
[ position_restraints ]
;  i funct       fcx        fcy        fcz
   1    1       1000       1000       1000
#endif

; Include topology for ions
#include "./charmm36-jul2021.ff/ions.itp"

[ system ]
; Name
Protein in water

[ molecules ]
; Compound        #mols
Protein_chain_A     1
Protein_chain_B     1
Protein_chain_C     1
Protein_chain_D     1
Other_chain_E       1
Other_chain_F       1
Other_chain_G       1
Other_chain_H       1
SOL               156
SOL               139
SOL               110
SOL               150
SOL         33774
NA               40
```
