## Supplementary material for "Identification of residues potentially involved in optical shifts in the water-soluble chlorophyll-a binding protein through molecular dynamics simulations": input files for MD: topol_Other_chain_G.itp

```
;
;	File 'topol_Other_chain_G.itp' was generated
;	By user: martina8 (3114035)
;	On host: narval3.narval.calcul.quebec
;	At date: Thu Apr  7 17:10:49 2022
;
;	This is a include topology file
;
;	Created by:
;	                    :-) GROMACS - gmx pdb2gmx, 2021.4 (-:
;	
;	Executable:   /cvmfs/soft.computecanada.ca/easybuild/software/2020/avx2/MPI/gcc9/cuda11.4/openmpi4/gromacs/2021.4/bin/gmx
;	Data prefix:  /cvmfs/soft.computecanada.ca/easybuild/software/2020/avx2/MPI/gcc9/cuda11.4/openmpi4/gromacs/2021.4
;	Working dir:  /home/martina8/vanilla_2dre
;	Command line:
;	  gmx pdb2gmx -f 2dre_modif.pdb -ignh -o 2dre_processed.gro
;	Force field was read from current directory or a relative path - path added.
;

[ moleculetype ]
; Name            nrexcl
Other_chain_G       3

[ atoms ]
;   nr       type  resnr residue  atom   cgnr     charge       mass  typeB    chargeB      massB
; residue 1003 CHLA rtp CHLA q  0.0
     1         MG   1003   CHLA     MG      1       1.17     24.305
     2       NPH1   1003   CHLA     NA      1      -0.58     14.007
     3       CPAN   1003   CHLA    C1A      1       0.38     12.011
     4       CPAN   1003   CHLA    C4A      1        0.4     12.011
     5       CT2N   1003   CHLA    C3A      1      -0.38     12.011
     6        HAN   1003   CHLA    H3A      1       0.28      1.008
     7       CT2N   1003   CHLA    C2A      1      -0.43     12.011
     8        HAN   1003   CHLA    H2A      1       0.33      1.008
     9       NPH2   1003   CHLA     NB      1       -0.6     14.007
    10       CPAN   1003   CHLA    C1B      1       0.26     12.011
    11       CPAN   1003   CHLA    C4B      1       0.26     12.011
    12       CPBN   1003   CHLA    C3B      1      -0.11     12.011
    13       CPBN   1003   CHLA    C2B      1      -0.12     12.011
    14       NPH3   1003   CHLA     NC      1      -0.59     14.007
    15       CPAN   1003   CHLA    C1C      1       0.29     12.011
    16       CPA2   1003   CHLA    C4C      1       0.26     12.011
    17       CPBN   1003   CHLA    C2C      1       -0.1     12.011
    18       CPBN   1003   CHLA    C3C      1       -0.1     12.011
    19       NPH4   1003   CHLA     ND      1      -0.51     14.007
    20       CPA2   1003   CHLA    C1D      1       0.34     12.011
    21       CPA3   1003   CHLA    C4D      1       0.15     12.011
    22       CPBN   1003   CHLA    C3D      1      -0.11     12.011
    23       CPBN   1003   CHLA    C2D      1      -0.27     12.011
    24       CPM2   1003   CHLA    CHA      1          0     12.011
    25         C2   1003   CHLA    CAD      1       0.47     12.011
    26         OK   1003   CHLA    OBD      1      -0.44    15.9994
    27        CTN   1003   CHLA    CBD      1      -0.55     12.011
    28        HAN   1003   CHLA    HBD      1        0.3      1.008
    29       CPMN   1003   CHLA    CHB      2       -0.1     12.011
    30        HAN   1003   CHLA    HBH      2        0.1      1.008
    31       CPM3   1003   CHLA    CHC      3       -0.1     12.011
    32        HAN   1003   CHLA    HCH      3        0.1      1.008
    33       CPMN   1003   CHLA    CHD      4       -0.1     12.011
    34        HAN   1003   CHLA    HDH      4        0.1      1.008
    35        CT2   1003   CHLA    CAA      5      -0.18     12.011
    36        HA2   1003   CHLA   HAA1      5       0.09      1.008
    37        HA2   1003   CHLA   HAA2      5       0.09      1.008
    38        CT2   1003   CHLA    CBA      5      -0.18     12.011
    39        HA2   1003   CHLA   HBA1      5       0.09      1.008
    40        HA2   1003   CHLA   HBA2      5       0.09      1.008
    41          C   1003   CHLA    CGA      5       0.75     12.011
    42         OB   1003   CHLA    O1A      5      -0.55    15.9994
    43         OS   1003   CHLA    O2A      5       -0.2    15.9994
    44        CE1   1003   CHLA    CAB      6      -0.15     12.011
    45        HE1   1003   CHLA    HAB      6       0.15      1.008
    46        CE2   1003   CHLA    CBB      7      -0.42     12.011
    47        HE2   1003   CHLA   HBB1      7       0.21      1.008
    48        HE2   1003   CHLA   HBB2      7       0.21      1.008
    49          C   1003   CHLA    CGD      8       0.75     12.011
    50         OB   1003   CHLA    O1D      8      -0.56    15.9994
    51         OS   1003   CHLA    O2D      8      -0.19    15.9994
    52        CT3   1003   CHLA    CED      8      -0.27     12.011
    53        HA3   1003   CHLA   HED1      8       0.09      1.008
    54        HA3   1003   CHLA   HED2      8       0.09      1.008
    55        HA3   1003   CHLA   HED3      8       0.09      1.008
    56        CT2   1003   CHLA    CAC      9      -0.18     12.011
    57        HA2   1003   CHLA   HAC1      9       0.09      1.008
    58        HA2   1003   CHLA   HAC2      9       0.09      1.008
    59        CT3   1003   CHLA    CBC     10      -0.27     12.011
    60        HA3   1003   CHLA   HBC1     10       0.09      1.008
    61        HA3   1003   CHLA   HBC2     10       0.09      1.008
    62        HA3   1003   CHLA   HBC3     10       0.09      1.008
    63        CT3   1003   CHLA    CMA     11      -0.27     12.011
    64        HA3   1003   CHLA   HMA1     11       0.09      1.008
    65        HA3   1003   CHLA   HMA2     11       0.09      1.008
    66        HA3   1003   CHLA   HMA3     11       0.09      1.008
    67        CT3   1003   CHLA    CMB     12      -0.27     12.011
    68        HA3   1003   CHLA   HMB1     12       0.09      1.008
    69        HA3   1003   CHLA   HMB2     12       0.09      1.008
    70        HA3   1003   CHLA   HMB3     12       0.09      1.008
    71        CT3   1003   CHLA    CMC     13      -0.27     12.011
    72        HA3   1003   CHLA   HMC1     13       0.09      1.008
    73        HA3   1003   CHLA   HMC2     13       0.09      1.008
    74        HA3   1003   CHLA   HMC3     13       0.09      1.008
    75        CT3   1003   CHLA    CMD     14      -0.27     12.011
    76        HA3   1003   CHLA   HMD1     14       0.09      1.008
    77        HA3   1003   CHLA   HMD2     14       0.09      1.008
    78        HA3   1003   CHLA   HMD3     14       0.09      1.008
    79        CT2   1003   CHLA     C1     15      -0.18     12.011
    80        HA2   1003   CHLA    H11     15       0.09      1.008
    81        HA2   1003   CHLA    H12     15       0.09      1.008
    82        CE1   1003   CHLA     C2     16       -0.1     12.011
    83        HE1   1003   CHLA     H2     16        0.1      1.008
    84        CE1   1003   CHLA     C3     16          0     12.011
    85        CT3   1003   CHLA     C4     17      -0.27     12.011
    86        HA3   1003   CHLA    H41     17       0.09      1.008
    87        HA3   1003   CHLA    H42     17       0.09      1.008
    88        HA3   1003   CHLA    H43     17       0.09      1.008
    89        CT2   1003   CHLA     C5     18      -0.18     12.011
    90        HA2   1003   CHLA    H51     18       0.09      1.008
    91        HA2   1003   CHLA    H52     18       0.09      1.008
    92        CT2   1003   CHLA     C6     19      -0.18     12.011
    93        HA2   1003   CHLA    H61     19       0.09      1.008
    94        HA2   1003   CHLA    H62     19       0.09      1.008
    95        CT2   1003   CHLA     C7     20      -0.18     12.011
    96        HA2   1003   CHLA    H71     20       0.09      1.008
    97        HA2   1003   CHLA    H72     20       0.09      1.008
    98        CT1   1003   CHLA     C8     21      -0.09     12.011
    99        HA1   1003   CHLA     H8     21       0.09      1.008
   100        CT3   1003   CHLA     C9     22      -0.27     12.011
   101        HA3   1003   CHLA    H91     22       0.09      1.008
   102        HA3   1003   CHLA    H92     22       0.09      1.008
   103        HA3   1003   CHLA    H93     22       0.09      1.008
   104        CT2   1003   CHLA    C10     23      -0.18     12.011
   105        HA2   1003   CHLA   H101     23       0.09      1.008
   106        HA2   1003   CHLA   H102     23       0.09      1.008
   107        CT2   1003   CHLA    C11     24      -0.18     12.011
   108        HA2   1003   CHLA   H111     24       0.09      1.008
   109        HA2   1003   CHLA   H112     24       0.09      1.008
   110        CT2   1003   CHLA    C12     25      -0.18     12.011
   111        HA2   1003   CHLA   H121     25       0.09      1.008
   112        HA2   1003   CHLA   H122     25       0.09      1.008
   113        CT1   1003   CHLA    C13     26      -0.09     12.011
   114        HA1   1003   CHLA    H13     26       0.09      1.008
   115        CT3   1003   CHLA    C14     27      -0.27     12.011
   116        HA3   1003   CHLA   H141     27       0.09      1.008
   117        HA3   1003   CHLA   H142     27       0.09      1.008
   118        HA3   1003   CHLA   H143     27       0.09      1.008
   119        CT2   1003   CHLA    C15     28      -0.18     12.011
   120        HA2   1003   CHLA   H151     28       0.09      1.008
   121        HA2   1003   CHLA   H152     28       0.09      1.008
   122        CT2   1003   CHLA    C16     29      -0.18     12.011
   123        HA2   1003   CHLA   H161     29       0.09      1.008
   124        HA2   1003   CHLA   H162     29       0.09      1.008
   125        CT2   1003   CHLA    C17     30      -0.18     12.011
   126        HA2   1003   CHLA   H171     30       0.09      1.008
   127        HA2   1003   CHLA   H172     30       0.09      1.008
   128        CT1   1003   CHLA    C18     31      -0.09     12.011
   129        HA1   1003   CHLA    H18     31       0.09      1.008
   130        CT3   1003   CHLA    C19     32      -0.27     12.011
   131        HA3   1003   CHLA   H191     32       0.09      1.008
   132        HA3   1003   CHLA   H192     32       0.09      1.008
   133        HA3   1003   CHLA   H193     32       0.09      1.008
   134        CT3   1003   CHLA    C20     33      -0.27     12.011
   135        HA3   1003   CHLA   H201     33       0.09      1.008
   136        HA3   1003   CHLA   H202     33       0.09      1.008
   137        HA3   1003   CHLA   H203     33       0.09      1.008   ; qtot 0

[ bonds ]
;  ai    aj funct            c0            c1            c2            c3
    1     2     1 
    1     9     1 
    1    14     1 
    1    19     1 
    2     3     1 
    2     4     1 
    3     7     1 
    3    24     1 
    4     5     1 
    4    29     1 
    5     6     1 
    5     7     1 
    5    63     1 
    7     8     1 
    7    35     1 
    9    10     1 
    9    11     1 
   10    13     1 
   10    29     1 
   11    12     1 
   11    31     1 
   12    13     1 
   12    44     1 
   13    67     1 
   14    15     1 
   14    16     1 
   15    17     1 
   15    31     1 
   16    18     1 
   16    33     1 
   17    18     1 
   17    71     1 
   18    56     1 
   19    20     1 
   19    21     1 
   20    23     1 
   20    33     1 
   21    22     1 
   21    24     1 
   22    23     1 
   22    25     1 
   23    75     1 
   24    27     1 
   25    26     1 
   25    27     1 
   27    28     1 
   27    49     1 
   29    30     1 
   31    32     1 
   33    34     1 
   35    36     1 
   35    37     1 
   35    38     1 
   38    39     1 
   38    40     1 
   38    41     1 
   41    42     1 
   41    43     1 
   43    79     1 
   44    45     1 
   44    46     1 
   46    47     1 
   46    48     1 
   49    50     1 
   49    51     1 
   51    52     1 
   52    53     1 
   52    54     1 
   52    55     1 
   56    57     1 
   56    58     1 
   56    59     1 
   59    60     1 
   59    61     1 
   59    62     1 
   63    64     1 
   63    65     1 
   63    66     1 
   67    68     1 
   67    69     1 
   67    70     1 
   71    72     1 
   71    73     1 
   71    74     1 
   75    76     1 
   75    77     1 
   75    78     1 
   79    80     1 
   79    81     1 
   79    82     1 
   82    83     1 
   82    84     1 
   84    85     1 
   84    89     1 
   85    86     1 
   85    87     1 
   85    88     1 
   89    90     1 
   89    91     1 
   89    92     1 
   92    93     1 
   92    94     1 
   92    95     1 
   95    96     1 
   95    97     1 
   95    98     1 
   98    99     1 
   98   100     1 
   98   104     1 
  100   101     1 
  100   102     1 
  100   103     1 
  104   105     1 
  104   106     1 
  104   107     1 
  107   108     1 
  107   109     1 
  107   110     1 
  110   111     1 
  110   112     1 
  110   113     1 
  113   114     1 
  113   115     1 
  113   119     1 
  115   116     1 
  115   117     1 
  115   118     1 
  119   120     1 
  119   121     1 
  119   122     1 
  122   123     1 
  122   124     1 
  122   125     1 
  125   126     1 
  125   127     1 
  125   128     1 
  128   129     1 
  128   130     1 
  128   134     1 
  130   131     1 
  130   132     1 
  130   133     1 
  134   135     1 
  134   136     1 
  134   137     1 

[ pairs ]
;  ai    aj funct            c0            c1            c2            c3
    1     5     1 
    1     7     1 
    1    12     1 
    1    13     1 
    1    17     1 
    1    18     1 
    1    22     1 
    1    23     1 
    1    24     1 
    1    29     1 
    1    31     1 
    1    33     1 
    2     6     1 
    2     8     1 
    2    10     1 
    2    11     1 
    2    15     1 
    2    16     1 
    2    20     1 
    2    21     1 
    2    27     1 
    2    30     1 
    2    35     1 
    2    63     1 
    3     6     1 
    3     9     1 
    3    14     1 
    3    19     1 
    3    22     1 
    3    25     1 
    3    28     1 
    3    29     1 
    3    36     1 
    3    37     1 
    3    38     1 
    3    49     1 
    3    63     1 
    4     8     1 
    4     9     1 
    4    13     1 
    4    14     1 
    4    19     1 
    4    24     1 
    4    35     1 
    4    64     1 
    4    65     1 
    4    66     1 
    5    10     1 
    5    24     1 
    5    30     1 
    5    36     1 
    5    37     1 
    5    38     1 
    6     8     1 
    6    29     1 
    6    35     1 
    6    64     1 
    6    65     1 
    6    66     1 
    7    21     1 
    7    27     1 
    7    29     1 
    7    39     1 
    7    40     1 
    7    41     1 
    7    64     1 
    7    65     1 
    7    66     1 
    8    24     1 
    8    36     1 
    8    37     1 
    8    38     1 
    8    63     1 
    9    15     1 
    9    16     1 
    9    20     1 
    9    21     1 
    9    30     1 
    9    32     1 
    9    44     1 
    9    67     1 
   10    14     1 
   10    19     1 
   10    31     1 
   10    44     1 
   10    68     1 
   10    69     1 
   10    70     1 
   11    14     1 
   11    17     1 
   11    19     1 
   11    29     1 
   11    45     1 
   11    46     1 
   11    67     1 
   12    15     1 
   12    29     1 
   12    32     1 
   12    47     1 
   12    48     1 
   12    68     1 
   12    69     1 
   12    70     1 
   13    30     1 
   13    31     1 
   13    45     1 
   13    46     1 
   14    20     1 
   14    21     1 
   14    32     1 
   14    34     1 
   14    56     1 
   14    71     1 
   15    19     1 
   15    33     1 
   15    56     1 
   15    72     1 
   15    73     1 
   15    74     1 
   16    19     1 
   16    23     1 
   16    31     1 
   16    57     1 
   16    58     1 
   16    59     1 
   16    71     1 
   17    32     1 
   17    33     1 
   17    57     1 
   17    58     1 
   17    59     1 
   18    20     1 
   18    31     1 
   18    34     1 
   18    60     1 
   18    61     1 
   18    62     1 
   18    72     1 
   18    73     1 
   18    74     1 
   19    25     1 
   19    27     1 
   19    34     1 
   19    75     1 
   20    24     1 
   20    25     1 
   20    76     1 
   20    77     1 
   20    78     1 
   21    26     1 
   21    28     1 
   21    33     1 
   21    49     1 
   21    75     1 
   22    28     1 
   22    33     1 
   22    49     1 
   22    76     1 
   22    77     1 
   22    78     1 
   23    24     1 
   23    26     1 
   23    27     1 
   23    34     1 
   24    26     1 
   24    35     1 
   24    50     1 
   24    51     1 
   25    50     1 
   25    51     1 
   25    75     1 
   26    28     1 
   26    49     1 
   27    52     1 
   28    50     1 
   28    51     1 
   29    63     1 
   29    67     1 
   31    44     1 
   31    71     1 
   33    56     1 
   33    75     1 
   35    42     1 
   35    43     1 
   35    63     1 
   36    39     1 
   36    40     1 
   36    41     1 
   37    39     1 
   37    40     1 
   37    41     1 
   38    79     1 
   39    42     1 
   39    43     1 
   40    42     1 
   40    43     1 
   41    80     1 
   41    81     1 
   41    82     1 
   42    79     1 
   43    83     1 
   43    84     1 
   44    67     1 
   45    47     1 
   45    48     1 
   49    53     1 
   49    54     1 
   49    55     1 
   50    52     1 
   56    71     1 
   57    60     1 
   57    61     1 
   57    62     1 
   58    60     1 
   58    61     1 
   58    62     1 
   79    85     1 
   79    89     1 
   80    83     1 
   80    84     1 
   81    83     1 
   81    84     1 
   82    86     1 
   82    87     1 
   82    88     1 
   82    90     1 
   82    91     1 
   82    92     1 
   83    85     1 
   83    89     1 
   84    93     1 
   84    94     1 
   84    95     1 
   85    90     1 
   85    91     1 
   85    92     1 
   86    89     1 
   87    89     1 
   88    89     1 
   89    96     1 
   89    97     1 
   89    98     1 
   90    93     1 
   90    94     1 
   90    95     1 
   91    93     1 
   91    94     1 
   91    95     1 
   92    99     1 
   92   100     1 
   92   104     1 
   93    96     1 
   93    97     1 
   93    98     1 
   94    96     1 
   94    97     1 
   94    98     1 
   95   101     1 
   95   102     1 
   95   103     1 
   95   105     1 
   95   106     1 
   95   107     1 
   96    99     1 
   96   100     1 
   96   104     1 
   97    99     1 
   97   100     1 
   97   104     1 
   98   108     1 
   98   109     1 
   98   110     1 
   99   101     1 
   99   102     1 
   99   103     1 
   99   105     1 
   99   106     1 
   99   107     1 
  100   105     1 
  100   106     1 
  100   107     1 
  101   104     1 
  102   104     1 
  103   104     1 
  104   111     1 
  104   112     1 
  104   113     1 
  105   108     1 
  105   109     1 
  105   110     1 
  106   108     1 
  106   109     1 
  106   110     1 
  107   114     1 
  107   115     1 
  107   119     1 
  108   111     1 
  108   112     1 
  108   113     1 
  109   111     1 
  109   112     1 
  109   113     1 
  110   116     1 
  110   117     1 
  110   118     1 
  110   120     1 
  110   121     1 
  110   122     1 
  111   114     1 
  111   115     1 
  111   119     1 
  112   114     1 
  112   115     1 
  112   119     1 
  113   123     1 
  113   124     1 
  113   125     1 
  114   116     1 
  114   117     1 
  114   118     1 
  114   120     1 
  114   121     1 
  114   122     1 
  115   120     1 
  115   121     1 
  115   122     1 
  116   119     1 
  117   119     1 
  118   119     1 
  119   126     1 
  119   127     1 
  119   128     1 
  120   123     1 
  120   124     1 
  120   125     1 
  121   123     1 
  121   124     1 
  121   125     1 
  122   129     1 
  122   130     1 
  122   134     1 
  123   126     1 
  123   127     1 
  123   128     1 
  124   126     1 
  124   127     1 
  124   128     1 
  125   131     1 
  125   132     1 
  125   133     1 
  125   135     1 
  125   136     1 
  125   137     1 
  126   129     1 
  126   130     1 
  126   134     1 
  127   129     1 
  127   130     1 
  127   134     1 
  129   131     1 
  129   132     1 
  129   133     1 
  129   135     1 
  129   136     1 
  129   137     1 
  130   135     1 
  130   136     1 
  130   137     1 
  131   134     1 
  132   134     1 
  133   134     1 

[ angles ]
;  ai    aj    ak funct            c0            c1            c2            c3
    2     1     9     5 
    2     1    14     5 
    2     1    19     5 
    9     1    14     5 
    9     1    19     5 
   14     1    19     5 
    1     2     3     5 
    1     2     4     5 
    3     2     4     5 
    2     3     7     5 
    2     3    24     5 
    7     3    24     5 
    2     4     5     5 
    2     4    29     5 
    5     4    29     5 
    4     5     6     5 
    4     5     7     5 
    4     5    63     5 
    6     5     7     5 
    6     5    63     5 
    7     5    63     5 
    3     7     5     5 
    3     7     8     5 
    3     7    35     5 
    5     7     8     5 
    5     7    35     5 
    8     7    35     5 
    1     9    10     5 
    1     9    11     5 
   10     9    11     5 
    9    10    13     5 
    9    10    29     5 
   13    10    29     5 
    9    11    12     5 
    9    11    31     5 
   12    11    31     5 
   11    12    13     5 
   11    12    44     5 
   13    12    44     5 
   10    13    12     5 
   10    13    67     5 
   12    13    67     5 
    1    14    15     5 
    1    14    16     5 
   15    14    16     5 
   14    15    17     5 
   14    15    31     5 
   17    15    31     5 
   14    16    18     5 
   14    16    33     5 
   18    16    33     5 
   15    17    18     5 
   15    17    71     5 
   18    17    71     5 
   16    18    17     5 
   16    18    56     5 
   17    18    56     5 
    1    19    20     5 
    1    19    21     5 
   20    19    21     5 
   19    20    23     5 
   19    20    33     5 
   23    20    33     5 
   19    21    22     5 
   19    21    24     5 
   22    21    24     5 
   21    22    23     5 
   21    22    25     5 
   23    22    25     5 
   20    23    22     5 
   20    23    75     5 
   22    23    75     5 
    3    24    21     5 
    3    24    27     5 
   21    24    27     5 
   22    25    26     5 
   22    25    27     5 
   26    25    27     5 
   24    27    25     5 
   24    27    28     5 
   24    27    49     5 
   25    27    28     5 
   25    27    49     5 
   28    27    49     5 
    4    29    10     5 
    4    29    30     5 
   10    29    30     5 
   11    31    15     5 
   11    31    32     5 
   15    31    32     5 
   16    33    20     5 
   16    33    34     5 
   20    33    34     5 
    7    35    36     5 
    7    35    37     5 
    7    35    38     5 
   36    35    37     5 
   36    35    38     5 
   37    35    38     5 
   35    38    39     5 
   35    38    40     5 
   35    38    41     5 
   39    38    40     5 
   39    38    41     5 
   40    38    41     5 
   38    41    42     5 
   38    41    43     5 
   42    41    43     5 
   41    43    79     5 
   12    44    45     5 
   12    44    46     5 
   45    44    46     5 
   44    46    47     5 
   44    46    48     5 
   47    46    48     5 
   27    49    50     5 
   27    49    51     5 
   50    49    51     5 
   49    51    52     5 
   51    52    53     5 
   51    52    54     5 
   51    52    55     5 
   53    52    54     5 
   53    52    55     5 
   54    52    55     5 
   18    56    57     5 
   18    56    58     5 
   18    56    59     5 
   57    56    58     5 
   57    56    59     5 
   58    56    59     5 
   56    59    60     5 
   56    59    61     5 
   56    59    62     5 
   60    59    61     5 
   60    59    62     5 
   61    59    62     5 
    5    63    64     5 
    5    63    65     5 
    5    63    66     5 
   64    63    65     5 
   64    63    66     5 
   65    63    66     5 
   13    67    68     5 
   13    67    69     5 
   13    67    70     5 
   68    67    69     5 
   68    67    70     5 
   69    67    70     5 
   17    71    72     5 
   17    71    73     5 
   17    71    74     5 
   72    71    73     5 
   72    71    74     5 
   73    71    74     5 
   23    75    76     5 
   23    75    77     5 
   23    75    78     5 
   76    75    77     5 
   76    75    78     5 
   77    75    78     5 
   43    79    80     5 
   43    79    81     5 
   43    79    82     5 
   80    79    81     5 
   80    79    82     5 
   81    79    82     5 
   79    82    83     5 
   79    82    84     5 
   83    82    84     5 
   82    84    85     5 
   82    84    89     5 
   85    84    89     5 
   84    85    86     5 
   84    85    87     5 
   84    85    88     5 
   86    85    87     5 
   86    85    88     5 
   87    85    88     5 
   84    89    90     5 
   84    89    91     5 
   84    89    92     5 
   90    89    91     5 
   90    89    92     5 
   91    89    92     5 
   89    92    93     5 
   89    92    94     5 
   89    92    95     5 
   93    92    94     5 
   93    92    95     5 
   94    92    95     5 
   92    95    96     5 
   92    95    97     5 
   92    95    98     5 
   96    95    97     5 
   96    95    98     5 
   97    95    98     5 
   95    98    99     5 
   95    98   100     5 
   95    98   104     5 
   99    98   100     5 
   99    98   104     5 
  100    98   104     5 
   98   100   101     5 
   98   100   102     5 
   98   100   103     5 
  101   100   102     5 
  101   100   103     5 
  102   100   103     5 
   98   104   105     5 
   98   104   106     5 
   98   104   107     5 
  105   104   106     5 
  105   104   107     5 
  106   104   107     5 
  104   107   108     5 
  104   107   109     5 
  104   107   110     5 
  108   107   109     5 
  108   107   110     5 
  109   107   110     5 
  107   110   111     5 
  107   110   112     5 
  107   110   113     5 
  111   110   112     5 
  111   110   113     5 
  112   110   113     5 
  110   113   114     5 
  110   113   115     5 
  110   113   119     5 
  114   113   115     5 
  114   113   119     5 
  115   113   119     5 
  113   115   116     5 
  113   115   117     5 
  113   115   118     5 
  116   115   117     5 
  116   115   118     5 
  117   115   118     5 
  113   119   120     5 
  113   119   121     5 
  113   119   122     5 
  120   119   121     5 
  120   119   122     5 
  121   119   122     5 
  119   122   123     5 
  119   122   124     5 
  119   122   125     5 
  123   122   124     5 
  123   122   125     5 
  124   122   125     5 
  122   125   126     5 
  122   125   127     5 
  122   125   128     5 
  126   125   127     5 
  126   125   128     5 
  127   125   128     5 
  125   128   129     5 
  125   128   130     5 
  125   128   134     5 
  129   128   130     5 
  129   128   134     5 
  130   128   134     5 
  128   130   131     5 
  128   130   132     5 
  128   130   133     5 
  131   130   132     5 
  131   130   133     5 
  132   130   133     5 
  128   134   135     5 
  128   134   136     5 
  128   134   137     5 
  135   134   136     5 
  135   134   137     5 
  136   134   137     5 

[ dihedrals ]
;  ai    aj    ak    al funct            c0            c1            c2            c3            c4            c5
    9     1     2     3     9 
    9     1     2     4     9 
   14     1     2     3     9 
   14     1     2     4     9 
   19     1     2     3     9 
   19     1     2     4     9 
    2     1     9    10     9 
    2     1     9    11     9 
   14     1     9    10     9 
   14     1     9    11     9 
   19     1     9    10     9 
   19     1     9    11     9 
    2     1    14    15     9 
    2     1    14    16     9 
    9     1    14    15     9 
    9     1    14    16     9 
   19     1    14    15     9 
   19     1    14    16     9 
    2     1    19    20     9 
    2     1    19    21     9 
    9     1    19    20     9 
    9     1    19    21     9 
   14     1    19    20     9 
   14     1    19    21     9 
    1     2     3     7     9 
    1     2     3    24     9 
    4     2     3     7     9 
    4     2     3    24     9 
    1     2     4     5     9 
    1     2     4    29     9 
    3     2     4     5     9 
    3     2     4    29     9 
    2     3     7     5     9 
    2     3     7     8     9 
    2     3     7    35     9 
   24     3     7     5     9 
   24     3     7     8     9 
   24     3     7    35     9 
    2     3    24    21     9 
    2     3    24    27     9 
    7     3    24    21     9 
    7     3    24    27     9 
    2     4     5     6     9 
    2     4     5     7     9 
    2     4     5    63     9 
   29     4     5     6     9 
   29     4     5     7     9 
   29     4     5    63     9 
    2     4    29    10     9 
    2     4    29    30     9 
    5     4    29    10     9 
    5     4    29    30     9 
    4     5     7     3     9 
    4     5     7     8     9 
    4     5     7    35     9 
    6     5     7     3     9 
    6     5     7     8     9 
    6     5     7    35     9 
   63     5     7     3     9 
   63     5     7     8     9 
   63     5     7    35     9 
    4     5    63    64     9 
    4     5    63    65     9 
    4     5    63    66     9 
    6     5    63    64     9 
    6     5    63    65     9 
    6     5    63    66     9 
    7     5    63    64     9 
    7     5    63    65     9 
    7     5    63    66     9 
    3     7    35    36     9 
    3     7    35    37     9 
    3     7    35    38     9 
    5     7    35    36     9 
    5     7    35    37     9 
    5     7    35    38     9 
    8     7    35    36     9 
    8     7    35    37     9 
    8     7    35    38     9 
    1     9    10    13     9 
    1     9    10    29     9 
   11     9    10    13     9 
   11     9    10    29     9 
    1     9    11    12     9 
    1     9    11    31     9 
   10     9    11    12     9 
   10     9    11    31     9 
    9    10    13    12     9 
    9    10    13    67     9 
   29    10    13    12     9 
   29    10    13    67     9 
    9    10    29     4     9 
    9    10    29    30     9 
   13    10    29     4     9 
   13    10    29    30     9 
    9    11    12    13     9 
    9    11    12    44     9 
   31    11    12    13     9 
   31    11    12    44     9 
    9    11    31    15     9 
    9    11    31    32     9 
   12    11    31    15     9 
   12    11    31    32     9 
   11    12    13    10     9 
   11    12    13    67     9 
   44    12    13    10     9 
   44    12    13    67     9 
   11    12    44    45     9 
   11    12    44    46     9 
   13    12    44    45     9 
   13    12    44    46     9 
   10    13    67    68     9 
   10    13    67    69     9 
   10    13    67    70     9 
   12    13    67    68     9 
   12    13    67    69     9 
   12    13    67    70     9 
    1    14    15    17     9 
    1    14    15    31     9 
   16    14    15    17     9 
   16    14    15    31     9 
    1    14    16    18     9 
    1    14    16    33     9 
   15    14    16    18     9 
   15    14    16    33     9 
   14    15    17    18     9 
   14    15    17    71     9 
   31    15    17    18     9 
   31    15    17    71     9 
   14    15    31    11     9 
   14    15    31    32     9 
   17    15    31    11     9 
   17    15    31    32     9 
   14    16    18    17     9 
   14    16    18    56     9 
   33    16    18    17     9 
   33    16    18    56     9 
   14    16    33    20     9 
   14    16    33    34     9 
   18    16    33    20     9 
   18    16    33    34     9 
   15    17    18    16     9 
   15    17    18    56     9 
   71    17    18    16     9 
   71    17    18    56     9 
   15    17    71    72     9 
   15    17    71    73     9 
   15    17    71    74     9 
   18    17    71    72     9 
   18    17    71    73     9 
   18    17    71    74     9 
   16    18    56    57     9 
   16    18    56    58     9 
   16    18    56    59     9 
   17    18    56    57     9 
   17    18    56    58     9 
   17    18    56    59     9 
    1    19    20    23     9 
    1    19    20    33     9 
   21    19    20    23     9 
   21    19    20    33     9 
    1    19    21    22     9 
    1    19    21    24     9 
   20    19    21    22     9 
   20    19    21    24     9 
   19    20    23    22     9 
   19    20    23    75     9 
   33    20    23    22     9 
   33    20    23    75     9 
   19    20    33    16     9 
   19    20    33    34     9 
   23    20    33    16     9 
   23    20    33    34     9 
   19    21    22    23     9 
   19    21    22    25     9 
   24    21    22    23     9 
   24    21    22    25     9 
   19    21    24     3     9 
   19    21    24    27     9 
   22    21    24     3     9 
   22    21    24    27     9 
   21    22    23    20     9 
   21    22    23    75     9 
   25    22    23    20     9 
   25    22    23    75     9 
   21    22    25    26     9 
   21    22    25    27     9 
   23    22    25    26     9 
   23    22    25    27     9 
   20    23    75    76     9 
   20    23    75    77     9 
   20    23    75    78     9 
   22    23    75    76     9 
   22    23    75    77     9 
   22    23    75    78     9 
    3    24    27    25     9 
    3    24    27    28     9 
    3    24    27    49     9 
   21    24    27    25     9 
   21    24    27    28     9 
   21    24    27    49     9 
   22    25    27    24     9 
   22    25    27    28     9 
   22    25    27    49     9 
   26    25    27    24     9 
   26    25    27    28     9 
   26    25    27    49     9 
   24    27    49    50     9 
   24    27    49    51     9 
   25    27    49    50     9 
   25    27    49    51     9 
   28    27    49    50     9 
   28    27    49    51     9 
    7    35    38    39     9 
    7    35    38    40     9 
    7    35    38    41     9 
   36    35    38    39     9 
   36    35    38    40     9 
   36    35    38    41     9 
   37    35    38    39     9 
   37    35    38    40     9 
   37    35    38    41     9 
   35    38    41    42     9 
   35    38    41    43     9 
   39    38    41    42     9 
   39    38    41    43     9 
   40    38    41    42     9 
   40    38    41    43     9 
   38    41    43    79     9 
   42    41    43    79     9 
   41    43    79    80     9 
   41    43    79    81     9 
   41    43    79    82     9 
   12    44    46    47     9 
   12    44    46    48     9 
   45    44    46    47     9 
   45    44    46    48     9 
   27    49    51    52     9 
   50    49    51    52     9 
   49    51    52    53     9 
   49    51    52    54     9 
   49    51    52    55     9 
   18    56    59    60     9 
   18    56    59    61     9 
   18    56    59    62     9 
   57    56    59    60     9 
   57    56    59    61     9 
   57    56    59    62     9 
   58    56    59    60     9 
   58    56    59    61     9 
   58    56    59    62     9 
   43    79    82    83     9 
   43    79    82    84     9 
   80    79    82    83     9 
   80    79    82    84     9 
   81    79    82    83     9 
   81    79    82    84     9 
   79    82    84    85     9 
   79    82    84    89     9 
   83    82    84    85     9 
   83    82    84    89     9 
   82    84    85    86     9 
   82    84    85    87     9 
   82    84    85    88     9 
   89    84    85    86     9 
   89    84    85    87     9 
   89    84    85    88     9 
   82    84    89    90     9 
   82    84    89    91     9 
   82    84    89    92     9 
   85    84    89    90     9 
   85    84    89    91     9 
   85    84    89    92     9 
   84    89    92    93     9 
   84    89    92    94     9 
   84    89    92    95     9 
   90    89    92    93     9 
   90    89    92    94     9 
   90    89    92    95     9 
   91    89    92    93     9 
   91    89    92    94     9 
   91    89    92    95     9 
   89    92    95    96     9 
   89    92    95    97     9 
   89    92    95    98     9 
   93    92    95    96     9 
   93    92    95    97     9 
   93    92    95    98     9 
   94    92    95    96     9 
   94    92    95    97     9 
   94    92    95    98     9 
   92    95    98    99     9 
   92    95    98   100     9 
   92    95    98   104     9 
   96    95    98    99     9 
   96    95    98   100     9 
   96    95    98   104     9 
   97    95    98    99     9 
   97    95    98   100     9 
   97    95    98   104     9 
   95    98   100   101     9 
   95    98   100   102     9 
   95    98   100   103     9 
   99    98   100   101     9 
   99    98   100   102     9 
   99    98   100   103     9 
  104    98   100   101     9 
  104    98   100   102     9 
  104    98   100   103     9 
   95    98   104   105     9 
   95    98   104   106     9 
   95    98   104   107     9 
   99    98   104   105     9 
   99    98   104   106     9 
   99    98   104   107     9 
  100    98   104   105     9 
  100    98   104   106     9 
  100    98   104   107     9 
   98   104   107   108     9 
   98   104   107   109     9 
   98   104   107   110     9 
  105   104   107   108     9 
  105   104   107   109     9 
  105   104   107   110     9 
  106   104   107   108     9 
  106   104   107   109     9 
  106   104   107   110     9 
  104   107   110   111     9 
  104   107   110   112     9 
  104   107   110   113     9 
  108   107   110   111     9 
  108   107   110   112     9 
  108   107   110   113     9 
  109   107   110   111     9 
  109   107   110   112     9 
  109   107   110   113     9 
  107   110   113   114     9 
  107   110   113   115     9 
  107   110   113   119     9 
  111   110   113   114     9 
  111   110   113   115     9 
  111   110   113   119     9 
  112   110   113   114     9 
  112   110   113   115     9 
  112   110   113   119     9 
  110   113   115   116     9 
  110   113   115   117     9 
  110   113   115   118     9 
  114   113   115   116     9 
  114   113   115   117     9 
  114   113   115   118     9 
  119   113   115   116     9 
  119   113   115   117     9 
  119   113   115   118     9 
  110   113   119   120     9 
  110   113   119   121     9 
  110   113   119   122     9 
  114   113   119   120     9 
  114   113   119   121     9 
  114   113   119   122     9 
  115   113   119   120     9 
  115   113   119   121     9 
  115   113   119   122     9 
  113   119   122   123     9 
  113   119   122   124     9 
  113   119   122   125     9 
  120   119   122   123     9 
  120   119   122   124     9 
  120   119   122   125     9 
  121   119   122   123     9 
  121   119   122   124     9 
  121   119   122   125     9 
  119   122   125   126     9 
  119   122   125   127     9 
  119   122   125   128     9 
  123   122   125   126     9 
  123   122   125   127     9 
  123   122   125   128     9 
  124   122   125   126     9 
  124   122   125   127     9 
  124   122   125   128     9 
  122   125   128   129     9 
  122   125   128   130     9 
  122   125   128   134     9 
  126   125   128   129     9 
  126   125   128   130     9 
  126   125   128   134     9 
  127   125   128   129     9 
  127   125   128   130     9 
  127   125   128   134     9 
  125   128   130   131     9 
  125   128   130   132     9 
  125   128   130   133     9 
  129   128   130   131     9 
  129   128   130   132     9 
  129   128   130   133     9 
  134   128   130   131     9 
  134   128   130   132     9 
  134   128   130   133     9 
  125   128   134   135     9 
  125   128   134   136     9 
  125   128   134   137     9 
  129   128   134   135     9 
  129   128   134   136     9 
  129   128   134   137     9 
  130   128   134   135     9 
  130   128   134   136     9 
  130   128   134   137     9 

[ dihedrals ]
;  ai    aj    ak    al funct            c0            c1            c2            c3
    1     4     3     2     2 
    1    11    10     9     2 
    1    16    15    14     2 
    2    24     7     3     2 
    2    29     5     4     2 
    2     4    29    10     2 
    2     3    24    21     2 
    3     2     4     5     2 
    3    24    21    19     2 
    4     2     3     7     2 
    4    29    10     9     2 
    9    29    13    10     2 
    9    31    12    11     2 
    9    10    13    12     2 
    9    11    12    13     2 
    9    11    31    15     2 
   10     9    11    12     2 
   11     9    10    13     2 
   11    31    15    14     2 
   14    31    17    15     2 
   14    33    18    16     2 
   14    16    33    20     2 
   15    14    16    18     2 
   16    14    15    17     2 
   16    33    20    19     2 
   19    33    23    20     2 
   19    24    22    21     2 
   19    20    23    22     2 
   19    21    22    23     2 
   20    19    21    22     2 
   21    19    20    23     2 
   29    10     4    30     2 
   31    15    11    32     2 
   33    20    16    34     2 

; Include Position restraint file
#ifdef POSRES
#include "posre_Other_chain_G.itp"
#endif
```
