## Supplementary material for "Identification of residues potentially involved in optical shifts in the water-soluble chlorophyll-a binding protein through molecular dynamics simulations": input files for MD: topol_Protein_chain_A.itp

```
;
;	File 'topol_Protein_chain_A.itp' was generated
;	By user: martina8 (3114035)
;	On host: narval3.narval.calcul.quebec
;	At date: Thu Apr  7 17:10:42 2022
;
;	This is a include topology file
;
;	Created by:
;	                    :-) GROMACS - gmx pdb2gmx, 2021.4 (-:
;	
;	Executable:   /cvmfs/soft.computecanada.ca/easybuild/software/2020/avx2/MPI/gcc9/cuda11.4/openmpi4/gromacs/2021.4/bin/gmx
;	Data prefix:  /cvmfs/soft.computecanada.ca/easybuild/software/2020/avx2/MPI/gcc9/cuda11.4/openmpi4/gromacs/2021.4
;	Working dir:  /home/martina8/vanilla_2dre
;	Command line:
;	  gmx pdb2gmx -f 2dre_modif.pdb -ignh -o 2dre_processed.gro
;	Force field was read from current directory or a relative path - path added.
;

[ moleculetype ]
; Name            nrexcl
Protein_chain_A     3

[ atoms ]
;   nr       type  resnr residue  atom   cgnr     charge       mass  typeB    chargeB      massB
; residue   1 ILE rtp ILE  q +1.0
     1        NH3      1    ILE      N      1       -0.3     14.007
     2         HC      1    ILE     H1      2       0.33      1.008
     3         HC      1    ILE     H2      3       0.33      1.008
     4         HC      1    ILE     H3      4       0.33      1.008
     5        CT1      1    ILE     CA      5       0.21     12.011
     6        HB1      1    ILE     HA      5        0.1      1.008
     7        CT1      1    ILE     CB      6      -0.09     12.011
     8        HA1      1    ILE     HB      6       0.09      1.008
     9        CT3      1    ILE    CG2      7      -0.27     12.011
    10        HA3      1    ILE   HG21      7       0.09      1.008
    11        HA3      1    ILE   HG22      7       0.09      1.008
    12        HA3      1    ILE   HG23      7       0.09      1.008
    13        CT2      1    ILE    CG1      8      -0.18     12.011
    14        HA2      1    ILE   HG11      8       0.09      1.008
    15        HA2      1    ILE   HG12      8       0.09      1.008
    16        CT3      1    ILE     CD      9      -0.27     12.011
    17        HA3      1    ILE    HD1      9       0.09      1.008
    18        HA3      1    ILE    HD2      9       0.09      1.008
    19        HA3      1    ILE    HD3      9       0.09      1.008
    20          C      1    ILE      C     10       0.51     12.011
    21          O      1    ILE      O     10      -0.51    15.9994   ; qtot 1
; residue   2 ASN rtp ASN  q  0.0
    22        NH1      2    ASN      N     11      -0.47     14.007
    23          H      2    ASN     HN     11       0.31      1.008
    24        CT1      2    ASN     CA     11       0.07     12.011
    25        HB1      2    ASN     HA     11       0.09      1.008
    26        CT2      2    ASN     CB     12      -0.18     12.011
    27        HA2      2    ASN    HB1     12       0.09      1.008
    28        HA2      2    ASN    HB2     12       0.09      1.008
    29         CC      2    ASN     CG     13       0.55     12.011
    30          O      2    ASN    OD1     13      -0.55    15.9994
    31        NH2      2    ASN    ND2     14      -0.62     14.007
    32          H      2    ASN   HD21     14       0.32      1.008
    33          H      2    ASN   HD22     14        0.3      1.008
    34          C      2    ASN      C     15       0.51     12.011
    35          O      2    ASN      O     15      -0.51    15.9994   ; qtot 1
; residue   3 ASP rtp ASP  q -1.0
    36        NH1      3    ASP      N     16      -0.47     14.007
    37          H      3    ASP     HN     16       0.31      1.008
    38        CT1      3    ASP     CA     16       0.07     12.011
    39        HB1      3    ASP     HA     16       0.09      1.008
    40       CT2A      3    ASP     CB     17      -0.28     12.011
    41        HA2      3    ASP    HB1     17       0.09      1.008
    42        HA2      3    ASP    HB2     17       0.09      1.008
    43         CC      3    ASP     CG     17       0.62     12.011
    44         OC      3    ASP    OD1     17      -0.76    15.9994
    45         OC      3    ASP    OD2     17      -0.76    15.9994
    46          C      3    ASP      C     18       0.51     12.011
    47          O      3    ASP      O     18      -0.51    15.9994   ; qtot 0
; residue   4 GLU rtp GLU  q -1.0
    48        NH1      4    GLU      N     19      -0.47     14.007
    49          H      4    GLU     HN     19       0.31      1.008
    50        CT1      4    GLU     CA     19       0.07     12.011
    51        HB1      4    GLU     HA     19       0.09      1.008
    52       CT2A      4    GLU     CB     20      -0.18     12.011
    53        HA2      4    GLU    HB1     20       0.09      1.008
    54        HA2      4    GLU    HB2     20       0.09      1.008
    55        CT2      4    GLU     CG     21      -0.28     12.011
    56        HA2      4    GLU    HG1     21       0.09      1.008
    57        HA2      4    GLU    HG2     21       0.09      1.008
    58         CC      4    GLU     CD     21       0.62     12.011
    59         OC      4    GLU    OE1     21      -0.76    15.9994
    60         OC      4    GLU    OE2     21      -0.76    15.9994
    61          C      4    GLU      C     22       0.51     12.011
    62          O      4    GLU      O     22      -0.51    15.9994   ; qtot -1
; residue   5 GLU rtp GLU  q -1.0
    63        NH1      5    GLU      N     23      -0.47     14.007
    64          H      5    GLU     HN     23       0.31      1.008
    65        CT1      5    GLU     CA     23       0.07     12.011
    66        HB1      5    GLU     HA     23       0.09      1.008
    67       CT2A      5    GLU     CB     24      -0.18     12.011
    68        HA2      5    GLU    HB1     24       0.09      1.008
    69        HA2      5    GLU    HB2     24       0.09      1.008
    70        CT2      5    GLU     CG     25      -0.28     12.011
    71        HA2      5    GLU    HG1     25       0.09      1.008
    72        HA2      5    GLU    HG2     25       0.09      1.008
    73         CC      5    GLU     CD     25       0.62     12.011
    74         OC      5    GLU    OE1     25      -0.76    15.9994
    75         OC      5    GLU    OE2     25      -0.76    15.9994
    76          C      5    GLU      C     26       0.51     12.011
    77          O      5    GLU      O     26      -0.51    15.9994   ; qtot -2
; residue   6 PRO rtp PRO  q  0.0
    78          N      6    PRO      N     27      -0.29     14.007
    79        CP3      6    PRO     CD     27          0     12.011
    80        HA2      6    PRO    HD1     27       0.09      1.008
    81        HA2      6    PRO    HD2     27       0.09      1.008
    82        CP1      6    PRO     CA     27       0.02     12.011
    83        HB1      6    PRO     HA     27       0.09      1.008
    84        CP2      6    PRO     CB     28      -0.18     12.011
    85        HA2      6    PRO    HB1     28       0.09      1.008
    86        HA2      6    PRO    HB2     28       0.09      1.008
    87        CP2      6    PRO     CG     29      -0.18     12.011
    88        HA2      6    PRO    HG1     29       0.09      1.008
    89        HA2      6    PRO    HG2     29       0.09      1.008
    90          C      6    PRO      C     30       0.51     12.011
    91          O      6    PRO      O     30      -0.51    15.9994   ; qtot -2
; residue   7 VAL rtp VAL  q  0.0
    92        NH1      7    VAL      N     31      -0.47     14.007
    93          H      7    VAL     HN     31       0.31      1.008
    94        CT1      7    VAL     CA     31       0.07     12.011
    95        HB1      7    VAL     HA     31       0.09      1.008
    96        CT1      7    VAL     CB     32      -0.09     12.011
    97        HA1      7    VAL     HB     32       0.09      1.008
    98        CT3      7    VAL    CG1     33      -0.27     12.011
    99        HA3      7    VAL   HG11     33       0.09      1.008
   100        HA3      7    VAL   HG12     33       0.09      1.008
   101        HA3      7    VAL   HG13     33       0.09      1.008
   102        CT3      7    VAL    CG2     34      -0.27     12.011
   103        HA3      7    VAL   HG21     34       0.09      1.008
   104        HA3      7    VAL   HG22     34       0.09      1.008
   105        HA3      7    VAL   HG23     34       0.09      1.008
   106          C      7    VAL      C     35       0.51     12.011
   107          O      7    VAL      O     35      -0.51    15.9994   ; qtot -2
; residue   8 LYS rtp LYS  q +1.0
   108        NH1      8    LYS      N     36      -0.47     14.007
   109          H      8    LYS     HN     36       0.31      1.008
   110        CT1      8    LYS     CA     36       0.07     12.011
   111        HB1      8    LYS     HA     36       0.09      1.008
   112        CT2      8    LYS     CB     37      -0.18     12.011
   113        HA2      8    LYS    HB1     37       0.09      1.008
   114        HA2      8    LYS    HB2     37       0.09      1.008
   115        CT2      8    LYS     CG     38      -0.18     12.011
   116        HA2      8    LYS    HG1     38       0.09      1.008
   117        HA2      8    LYS    HG2     38       0.09      1.008
   118        CT2      8    LYS     CD     39      -0.18     12.011
   119        HA2      8    LYS    HD1     39       0.09      1.008
   120        HA2      8    LYS    HD2     39       0.09      1.008
   121        CT2      8    LYS     CE     40       0.21     12.011
   122        HA2      8    LYS    HE1     40       0.05      1.008
   123        HA2      8    LYS    HE2     40       0.05      1.008
   124        NH3      8    LYS     NZ     40       -0.3     14.007
   125         HC      8    LYS    HZ1     40       0.33      1.008
   126         HC      8    LYS    HZ2     40       0.33      1.008
   127         HC      8    LYS    HZ3     40       0.33      1.008
   128          C      8    LYS      C     41       0.51     12.011
   129          O      8    LYS      O     41      -0.51    15.9994   ; qtot -1
; residue   9 ASP rtp ASP  q -1.0
   130        NH1      9    ASP      N     42      -0.47     14.007
   131          H      9    ASP     HN     42       0.31      1.008
   132        CT1      9    ASP     CA     42       0.07     12.011
   133        HB1      9    ASP     HA     42       0.09      1.008
   134       CT2A      9    ASP     CB     43      -0.28     12.011
   135        HA2      9    ASP    HB1     43       0.09      1.008
   136        HA2      9    ASP    HB2     43       0.09      1.008
   137         CC      9    ASP     CG     43       0.62     12.011
   138         OC      9    ASP    OD1     43      -0.76    15.9994
   139         OC      9    ASP    OD2     43      -0.76    15.9994
   140          C      9    ASP      C     44       0.51     12.011
   141          O      9    ASP      O     44      -0.51    15.9994   ; qtot -2
; residue  10 THR rtp THR  q  0.0
   142        NH1     10    THR      N     45      -0.47     14.007
   143          H     10    THR     HN     45       0.31      1.008
   144        CT1     10    THR     CA     45       0.07     12.011
   145        HB1     10    THR     HA     45       0.09      1.008
   146        CT1     10    THR     CB     46       0.14     12.011
   147        HA1     10    THR     HB     46       0.09      1.008
   148        OH1     10    THR    OG1     46      -0.66    15.9994
   149          H     10    THR    HG1     46       0.43      1.008
   150        CT3     10    THR    CG2     47      -0.27     12.011
   151        HA3     10    THR   HG21     47       0.09      1.008
   152        HA3     10    THR   HG22     47       0.09      1.008
   153        HA3     10    THR   HG23     47       0.09      1.008
   154          C     10    THR      C     48       0.51     12.011
   155          O     10    THR      O     48      -0.51    15.9994   ; qtot -2
; residue  11 ASN rtp ASN  q  0.0
   156        NH1     11    ASN      N     49      -0.47     14.007
   157          H     11    ASN     HN     49       0.31      1.008
   158        CT1     11    ASN     CA     49       0.07     12.011
   159        HB1     11    ASN     HA     49       0.09      1.008
   160        CT2     11    ASN     CB     50      -0.18     12.011
   161        HA2     11    ASN    HB1     50       0.09      1.008
   162        HA2     11    ASN    HB2     50       0.09      1.008
   163         CC     11    ASN     CG     51       0.55     12.011
   164          O     11    ASN    OD1     51      -0.55    15.9994
   165        NH2     11    ASN    ND2     52      -0.62     14.007
   166          H     11    ASN   HD21     52       0.32      1.008
   167          H     11    ASN   HD22     52        0.3      1.008
   168          C     11    ASN      C     53       0.51     12.011
   169          O     11    ASN      O     53      -0.51    15.9994   ; qtot -2
; residue  12 GLY rtp GLY  q  0.0
   170        NH1     12    GLY      N     54      -0.47     14.007
   171          H     12    GLY     HN     54       0.31      1.008
   172        CT2     12    GLY     CA     54      -0.02     12.011
   173        HB2     12    GLY    HA1     54       0.09      1.008
   174        HB2     12    GLY    HA2     54       0.09      1.008
   175          C     12    GLY      C     55       0.51     12.011
   176          O     12    GLY      O     55      -0.51    15.9994   ; qtot -2
; residue  13 ASN rtp ASN  q  0.0
   177        NH1     13    ASN      N     56      -0.47     14.007
   178          H     13    ASN     HN     56       0.31      1.008
   179        CT1     13    ASN     CA     56       0.07     12.011
   180        HB1     13    ASN     HA     56       0.09      1.008
   181        CT2     13    ASN     CB     57      -0.18     12.011
   182        HA2     13    ASN    HB1     57       0.09      1.008
   183        HA2     13    ASN    HB2     57       0.09      1.008
   184         CC     13    ASN     CG     58       0.55     12.011
   185          O     13    ASN    OD1     58      -0.55    15.9994
   186        NH2     13    ASN    ND2     59      -0.62     14.007
   187          H     13    ASN   HD21     59       0.32      1.008
   188          H     13    ASN   HD22     59        0.3      1.008
   189          C     13    ASN      C     60       0.51     12.011
   190          O     13    ASN      O     60      -0.51    15.9994   ; qtot -2
; residue  14 PRO rtp PRO  q  0.0
   191          N     14    PRO      N     61      -0.29     14.007
   192        CP3     14    PRO     CD     61          0     12.011
   193        HA2     14    PRO    HD1     61       0.09      1.008
   194        HA2     14    PRO    HD2     61       0.09      1.008
   195        CP1     14    PRO     CA     61       0.02     12.011
   196        HB1     14    PRO     HA     61       0.09      1.008
   197        CP2     14    PRO     CB     62      -0.18     12.011
   198        HA2     14    PRO    HB1     62       0.09      1.008
   199        HA2     14    PRO    HB2     62       0.09      1.008
   200        CP2     14    PRO     CG     63      -0.18     12.011
   201        HA2     14    PRO    HG1     63       0.09      1.008
   202        HA2     14    PRO    HG2     63       0.09      1.008
   203          C     14    PRO      C     64       0.51     12.011
   204          O     14    PRO      O     64      -0.51    15.9994   ; qtot -2
; residue  15 LEU rtp LEU  q  0.0
   205        NH1     15    LEU      N     65      -0.47     14.007
   206          H     15    LEU     HN     65       0.31      1.008
   207        CT1     15    LEU     CA     65       0.07     12.011
   208        HB1     15    LEU     HA     65       0.09      1.008
   209        CT2     15    LEU     CB     66      -0.18     12.011
   210        HA2     15    LEU    HB1     66       0.09      1.008
   211        HA2     15    LEU    HB2     66       0.09      1.008
   212        CT1     15    LEU     CG     67      -0.09     12.011
   213        HA1     15    LEU     HG     67       0.09      1.008
   214        CT3     15    LEU    CD1     68      -0.27     12.011
   215        HA3     15    LEU   HD11     68       0.09      1.008
   216        HA3     15    LEU   HD12     68       0.09      1.008
   217        HA3     15    LEU   HD13     68       0.09      1.008
   218        CT3     15    LEU    CD2     69      -0.27     12.011
   219        HA3     15    LEU   HD21     69       0.09      1.008
   220        HA3     15    LEU   HD22     69       0.09      1.008
   221        HA3     15    LEU   HD23     69       0.09      1.008
   222          C     15    LEU      C     70       0.51     12.011
   223          O     15    LEU      O     70      -0.51    15.9994   ; qtot -2
; residue  16 LYS rtp LYS  q +1.0
   224        NH1     16    LYS      N     71      -0.47     14.007
   225          H     16    LYS     HN     71       0.31      1.008
   226        CT1     16    LYS     CA     71       0.07     12.011
   227        HB1     16    LYS     HA     71       0.09      1.008
   228        CT2     16    LYS     CB     72      -0.18     12.011
   229        HA2     16    LYS    HB1     72       0.09      1.008
   230        HA2     16    LYS    HB2     72       0.09      1.008
   231        CT2     16    LYS     CG     73      -0.18     12.011
   232        HA2     16    LYS    HG1     73       0.09      1.008
   233        HA2     16    LYS    HG2     73       0.09      1.008
   234        CT2     16    LYS     CD     74      -0.18     12.011
   235        HA2     16    LYS    HD1     74       0.09      1.008
   236        HA2     16    LYS    HD2     74       0.09      1.008
   237        CT2     16    LYS     CE     75       0.21     12.011
   238        HA2     16    LYS    HE1     75       0.05      1.008
   239        HA2     16    LYS    HE2     75       0.05      1.008
   240        NH3     16    LYS     NZ     75       -0.3     14.007
   241         HC     16    LYS    HZ1     75       0.33      1.008
   242         HC     16    LYS    HZ2     75       0.33      1.008
   243         HC     16    LYS    HZ3     75       0.33      1.008
   244          C     16    LYS      C     76       0.51     12.011
   245          O     16    LYS      O     76      -0.51    15.9994   ; qtot -1
; residue  17 ILE rtp ILE  q  0.0
   246        NH1     17    ILE      N     77      -0.47     14.007
   247          H     17    ILE     HN     77       0.31      1.008
   248        CT1     17    ILE     CA     77       0.07     12.011
   249        HB1     17    ILE     HA     77       0.09      1.008
   250        CT1     17    ILE     CB     78      -0.09     12.011
   251        HA1     17    ILE     HB     78       0.09      1.008
   252        CT3     17    ILE    CG2     79      -0.27     12.011
   253        HA3     17    ILE   HG21     79       0.09      1.008
   254        HA3     17    ILE   HG22     79       0.09      1.008
   255        HA3     17    ILE   HG23     79       0.09      1.008
   256        CT2     17    ILE    CG1     80      -0.18     12.011
   257        HA2     17    ILE   HG11     80       0.09      1.008
   258        HA2     17    ILE   HG12     80       0.09      1.008
   259        CT3     17    ILE     CD     81      -0.27     12.011
   260        HA3     17    ILE    HD1     81       0.09      1.008
   261        HA3     17    ILE    HD2     81       0.09      1.008
   262        HA3     17    ILE    HD3     81       0.09      1.008
   263          C     17    ILE      C     82       0.51     12.011
   264          O     17    ILE      O     82      -0.51    15.9994   ; qtot -1
; residue  18 GLU rtp GLU  q -1.0
   265        NH1     18    GLU      N     83      -0.47     14.007
   266          H     18    GLU     HN     83       0.31      1.008
   267        CT1     18    GLU     CA     83       0.07     12.011
   268        HB1     18    GLU     HA     83       0.09      1.008
   269       CT2A     18    GLU     CB     84      -0.18     12.011
   270        HA2     18    GLU    HB1     84       0.09      1.008
   271        HA2     18    GLU    HB2     84       0.09      1.008
   272        CT2     18    GLU     CG     85      -0.28     12.011
   273        HA2     18    GLU    HG1     85       0.09      1.008
   274        HA2     18    GLU    HG2     85       0.09      1.008
   275         CC     18    GLU     CD     85       0.62     12.011
   276         OC     18    GLU    OE1     85      -0.76    15.9994
   277         OC     18    GLU    OE2     85      -0.76    15.9994
   278          C     18    GLU      C     86       0.51     12.011
   279          O     18    GLU      O     86      -0.51    15.9994   ; qtot -2
; residue  19 THR rtp THR  q  0.0
   280        NH1     19    THR      N     87      -0.47     14.007
   281          H     19    THR     HN     87       0.31      1.008
   282        CT1     19    THR     CA     87       0.07     12.011
   283        HB1     19    THR     HA     87       0.09      1.008
   284        CT1     19    THR     CB     88       0.14     12.011
   285        HA1     19    THR     HB     88       0.09      1.008
   286        OH1     19    THR    OG1     88      -0.66    15.9994
   287          H     19    THR    HG1     88       0.43      1.008
   288        CT3     19    THR    CG2     89      -0.27     12.011
   289        HA3     19    THR   HG21     89       0.09      1.008
   290        HA3     19    THR   HG22     89       0.09      1.008
   291        HA3     19    THR   HG23     89       0.09      1.008
   292          C     19    THR      C     90       0.51     12.011
   293          O     19    THR      O     90      -0.51    15.9994   ; qtot -2
; residue  20 ARG rtp ARG  q +1.0
   294        NH1     20    ARG      N     91      -0.47     14.007
   295          H     20    ARG     HN     91       0.31      1.008
   296        CT1     20    ARG     CA     91       0.07     12.011
   297        HB1     20    ARG     HA     91       0.09      1.008
   298        CT2     20    ARG     CB     92      -0.18     12.011
   299        HA2     20    ARG    HB1     92       0.09      1.008
   300        HA2     20    ARG    HB2     92       0.09      1.008
   301        CT2     20    ARG     CG     93      -0.18     12.011
   302        HA2     20    ARG    HG1     93       0.09      1.008
   303        HA2     20    ARG    HG2     93       0.09      1.008
   304        CT2     20    ARG     CD     94        0.2     12.011
   305        HA2     20    ARG    HD1     94       0.09      1.008
   306        HA2     20    ARG    HD2     94       0.09      1.008
   307        NC2     20    ARG     NE     94       -0.7     14.007
   308         HC     20    ARG     HE     94       0.44      1.008
   309          C     20    ARG     CZ     94       0.64     12.011
   310        NC2     20    ARG    NH1     94       -0.8     14.007
   311         HC     20    ARG   HH11     94       0.46      1.008
   312         HC     20    ARG   HH12     94       0.46      1.008
   313        NC2     20    ARG    NH2     94       -0.8     14.007
   314         HC     20    ARG   HH21     94       0.46      1.008
   315         HC     20    ARG   HH22     94       0.46      1.008
   316          C     20    ARG      C     95       0.51     12.011
   317          O     20    ARG      O     95      -0.51    15.9994   ; qtot -1
; residue  21 TYR rtp TYR  q  0.0
   318        NH1     21    TYR      N     96      -0.47     14.007
   319          H     21    TYR     HN     96       0.31      1.008
   320        CT1     21    TYR     CA     96       0.07     12.011
   321        HB1     21    TYR     HA     96       0.09      1.008
   322        CT2     21    TYR     CB     97      -0.18     12.011
   323        HA2     21    TYR    HB1     97       0.09      1.008
   324        HA2     21    TYR    HB2     97       0.09      1.008
   325         CA     21    TYR     CG     98          0     12.011
   326         CA     21    TYR    CD1     99     -0.115     12.011
   327         HP     21    TYR    HD1     99      0.115      1.008
   328         CA     21    TYR    CE1    100     -0.115     12.011
   329         HP     21    TYR    HE1    100      0.115      1.008
   330         CA     21    TYR     CZ    101       0.11     12.011
   331        OH1     21    TYR     OH    101      -0.54    15.9994
   332          H     21    TYR     HH    101       0.43      1.008
   333         CA     21    TYR    CD2    102     -0.115     12.011
   334         HP     21    TYR    HD2    102      0.115      1.008
   335         CA     21    TYR    CE2    103     -0.115     12.011
   336         HP     21    TYR    HE2    103      0.115      1.008
   337          C     21    TYR      C    104       0.51     12.011
   338          O     21    TYR      O    104      -0.51    15.9994   ; qtot -1
; residue  22 PHE rtp PHE  q  0.0
   339        NH1     22    PHE      N    105      -0.47     14.007
   340          H     22    PHE     HN    105       0.31      1.008
   341        CT1     22    PHE     CA    105       0.07     12.011
   342        HB1     22    PHE     HA    105       0.09      1.008
   343        CT2     22    PHE     CB    106      -0.18     12.011
   344        HA2     22    PHE    HB1    106       0.09      1.008
   345        HA2     22    PHE    HB2    106       0.09      1.008
   346         CA     22    PHE     CG    107          0     12.011
   347         CA     22    PHE    CD1    108     -0.115     12.011
   348         HP     22    PHE    HD1    108      0.115      1.008
   349         CA     22    PHE    CE1    109     -0.115     12.011
   350         HP     22    PHE    HE1    109      0.115      1.008
   351         CA     22    PHE     CZ    110     -0.115     12.011
   352         HP     22    PHE     HZ    110      0.115      1.008
   353         CA     22    PHE    CD2    111     -0.115     12.011
   354         HP     22    PHE    HD2    111      0.115      1.008
   355         CA     22    PHE    CE2    112     -0.115     12.011
   356         HP     22    PHE    HE2    112      0.115      1.008
   357          C     22    PHE      C    113       0.51     12.011
   358          O     22    PHE      O    113      -0.51    15.9994   ; qtot -1
; residue  23 ILE rtp ILE  q  0.0
   359        NH1     23    ILE      N    114      -0.47     14.007
   360          H     23    ILE     HN    114       0.31      1.008
   361        CT1     23    ILE     CA    114       0.07     12.011
   362        HB1     23    ILE     HA    114       0.09      1.008
   363        CT1     23    ILE     CB    115      -0.09     12.011
   364        HA1     23    ILE     HB    115       0.09      1.008
   365        CT3     23    ILE    CG2    116      -0.27     12.011
   366        HA3     23    ILE   HG21    116       0.09      1.008
   367        HA3     23    ILE   HG22    116       0.09      1.008
   368        HA3     23    ILE   HG23    116       0.09      1.008
   369        CT2     23    ILE    CG1    117      -0.18     12.011
   370        HA2     23    ILE   HG11    117       0.09      1.008
   371        HA2     23    ILE   HG12    117       0.09      1.008
   372        CT3     23    ILE     CD    118      -0.27     12.011
   373        HA3     23    ILE    HD1    118       0.09      1.008
   374        HA3     23    ILE    HD2    118       0.09      1.008
   375        HA3     23    ILE    HD3    118       0.09      1.008
   376          C     23    ILE      C    119       0.51     12.011
   377          O     23    ILE      O    119      -0.51    15.9994   ; qtot -1
; residue  24 GLN rtp GLN  q  0.0
   378        NH1     24    GLN      N    120      -0.47     14.007
   379          H     24    GLN     HN    120       0.31      1.008
   380        CT1     24    GLN     CA    120       0.07     12.011
   381        HB1     24    GLN     HA    120       0.09      1.008
   382        CT2     24    GLN     CB    121      -0.18     12.011
   383        HA2     24    GLN    HB1    121       0.09      1.008
   384        HA2     24    GLN    HB2    121       0.09      1.008
   385        CT2     24    GLN     CG    122      -0.18     12.011
   386        HA2     24    GLN    HG1    122       0.09      1.008
   387        HA2     24    GLN    HG2    122       0.09      1.008
   388         CC     24    GLN     CD    123       0.55     12.011
   389          O     24    GLN    OE1    123      -0.55    15.9994
   390        NH2     24    GLN    NE2    124      -0.62     14.007
   391          H     24    GLN   HE21    124       0.32      1.008
   392          H     24    GLN   HE22    124        0.3      1.008
   393          C     24    GLN      C    125       0.51     12.011
   394          O     24    GLN      O    125      -0.51    15.9994   ; qtot -1
; residue  25 PRO rtp PRO  q  0.0
   395          N     25    PRO      N    126      -0.29     14.007
   396        CP3     25    PRO     CD    126          0     12.011
   397        HA2     25    PRO    HD1    126       0.09      1.008
   398        HA2     25    PRO    HD2    126       0.09      1.008
   399        CP1     25    PRO     CA    126       0.02     12.011
   400        HB1     25    PRO     HA    126       0.09      1.008
   401        CP2     25    PRO     CB    127      -0.18     12.011
   402        HA2     25    PRO    HB1    127       0.09      1.008
   403        HA2     25    PRO    HB2    127       0.09      1.008
   404        CP2     25    PRO     CG    128      -0.18     12.011
   405        HA2     25    PRO    HG1    128       0.09      1.008
   406        HA2     25    PRO    HG2    128       0.09      1.008
   407          C     25    PRO      C    129       0.51     12.011
   408          O     25    PRO      O    129      -0.51    15.9994   ; qtot -1
; residue  26 ALA rtp ALA  q  0.0
   409        NH1     26    ALA      N    130      -0.47     14.007
   410          H     26    ALA     HN    130       0.31      1.008
   411        CT1     26    ALA     CA    130       0.07     12.011
   412        HB1     26    ALA     HA    130       0.09      1.008
   413        CT3     26    ALA     CB    131      -0.27     12.011
   414        HA3     26    ALA    HB1    131       0.09      1.008
   415        HA3     26    ALA    HB2    131       0.09      1.008
   416        HA3     26    ALA    HB3    131       0.09      1.008
   417          C     26    ALA      C    132       0.51     12.011
   418          O     26    ALA      O    132      -0.51    15.9994   ; qtot -1
; residue  27 SER rtp SER  q  0.0
   419        NH1     27    SER      N    133      -0.47     14.007
   420          H     27    SER     HN    133       0.31      1.008
   421        CT1     27    SER     CA    133       0.07     12.011
   422        HB1     27    SER     HA    133       0.09      1.008
   423        CT2     27    SER     CB    134       0.05     12.011
   424        HA2     27    SER    HB1    134       0.09      1.008
   425        HA2     27    SER    HB2    134       0.09      1.008
   426        OH1     27    SER     OG    134      -0.66    15.9994
   427          H     27    SER    HG1    134       0.43      1.008
   428          C     27    SER      C    135       0.51     12.011
   429          O     27    SER      O    135      -0.51    15.9994   ; qtot -1
; residue  28 ASP rtp ASP  q -1.0
   430        NH1     28    ASP      N    136      -0.47     14.007
   431          H     28    ASP     HN    136       0.31      1.008
   432        CT1     28    ASP     CA    136       0.07     12.011
   433        HB1     28    ASP     HA    136       0.09      1.008
   434       CT2A     28    ASP     CB    137      -0.28     12.011
   435        HA2     28    ASP    HB1    137       0.09      1.008
   436        HA2     28    ASP    HB2    137       0.09      1.008
   437         CC     28    ASP     CG    137       0.62     12.011
   438         OC     28    ASP    OD1    137      -0.76    15.9994
   439         OC     28    ASP    OD2    137      -0.76    15.9994
   440          C     28    ASP      C    138       0.51     12.011
   441          O     28    ASP      O    138      -0.51    15.9994   ; qtot -2
; residue  29 ASN rtp ASN  q  0.0
   442        NH1     29    ASN      N    139      -0.47     14.007
   443          H     29    ASN     HN    139       0.31      1.008
   444        CT1     29    ASN     CA    139       0.07     12.011
   445        HB1     29    ASN     HA    139       0.09      1.008
   446        CT2     29    ASN     CB    140      -0.18     12.011
   447        HA2     29    ASN    HB1    140       0.09      1.008
   448        HA2     29    ASN    HB2    140       0.09      1.008
   449         CC     29    ASN     CG    141       0.55     12.011
   450          O     29    ASN    OD1    141      -0.55    15.9994
   451        NH2     29    ASN    ND2    142      -0.62     14.007
   452          H     29    ASN   HD21    142       0.32      1.008
   453          H     29    ASN   HD22    142        0.3      1.008
   454          C     29    ASN      C    143       0.51     12.011
   455          O     29    ASN      O    143      -0.51    15.9994   ; qtot -2
; residue  30 ASN rtp ASN  q  0.0
   456        NH1     30    ASN      N    144      -0.47     14.007
   457          H     30    ASN     HN    144       0.31      1.008
   458        CT1     30    ASN     CA    144       0.07     12.011
   459        HB1     30    ASN     HA    144       0.09      1.008
   460        CT2     30    ASN     CB    145      -0.18     12.011
   461        HA2     30    ASN    HB1    145       0.09      1.008
   462        HA2     30    ASN    HB2    145       0.09      1.008
   463         CC     30    ASN     CG    146       0.55     12.011
   464          O     30    ASN    OD1    146      -0.55    15.9994
   465        NH2     30    ASN    ND2    147      -0.62     14.007
   466          H     30    ASN   HD21    147       0.32      1.008
   467          H     30    ASN   HD22    147        0.3      1.008
   468          C     30    ASN      C    148       0.51     12.011
   469          O     30    ASN      O    148      -0.51    15.9994   ; qtot -2
; residue  31 GLY rtp GLY  q  0.0
   470        NH1     31    GLY      N    149      -0.47     14.007
   471          H     31    GLY     HN    149       0.31      1.008
   472        CT2     31    GLY     CA    149      -0.02     12.011
   473        HB2     31    GLY    HA1    149       0.09      1.008
   474        HB2     31    GLY    HA2    149       0.09      1.008
   475          C     31    GLY      C    150       0.51     12.011
   476          O     31    GLY      O    150      -0.51    15.9994   ; qtot -2
; residue  32 GLY rtp GLY  q  0.0
   477        NH1     32    GLY      N    151      -0.47     14.007
   478          H     32    GLY     HN    151       0.31      1.008
   479        CT2     32    GLY     CA    151      -0.02     12.011
   480        HB2     32    GLY    HA1    151       0.09      1.008
   481        HB2     32    GLY    HA2    151       0.09      1.008
   482          C     32    GLY      C    152       0.51     12.011
   483          O     32    GLY      O    152      -0.51    15.9994   ; qtot -2
; residue  33 GLY rtp GLY  q  0.0
   484        NH1     33    GLY      N    153      -0.47     14.007
   485          H     33    GLY     HN    153       0.31      1.008
   486        CT2     33    GLY     CA    153      -0.02     12.011
   487        HB2     33    GLY    HA1    153       0.09      1.008
   488        HB2     33    GLY    HA2    153       0.09      1.008
   489          C     33    GLY      C    154       0.51     12.011
   490          O     33    GLY      O    154      -0.51    15.9994   ; qtot -2
; residue  34 LEU rtp LEU  q  0.0
   491        NH1     34    LEU      N    155      -0.47     14.007
   492          H     34    LEU     HN    155       0.31      1.008
   493        CT1     34    LEU     CA    155       0.07     12.011
   494        HB1     34    LEU     HA    155       0.09      1.008
   495        CT2     34    LEU     CB    156      -0.18     12.011
   496        HA2     34    LEU    HB1    156       0.09      1.008
   497        HA2     34    LEU    HB2    156       0.09      1.008
   498        CT1     34    LEU     CG    157      -0.09     12.011
   499        HA1     34    LEU     HG    157       0.09      1.008
   500        CT3     34    LEU    CD1    158      -0.27     12.011
   501        HA3     34    LEU   HD11    158       0.09      1.008
   502        HA3     34    LEU   HD12    158       0.09      1.008
   503        HA3     34    LEU   HD13    158       0.09      1.008
   504        CT3     34    LEU    CD2    159      -0.27     12.011
   505        HA3     34    LEU   HD21    159       0.09      1.008
   506        HA3     34    LEU   HD22    159       0.09      1.008
   507        HA3     34    LEU   HD23    159       0.09      1.008
   508          C     34    LEU      C    160       0.51     12.011
   509          O     34    LEU      O    160      -0.51    15.9994   ; qtot -2
; residue  35 VAL rtp VAL  q  0.0
   510        NH1     35    VAL      N    161      -0.47     14.007
   511          H     35    VAL     HN    161       0.31      1.008
   512        CT1     35    VAL     CA    161       0.07     12.011
   513        HB1     35    VAL     HA    161       0.09      1.008
   514        CT1     35    VAL     CB    162      -0.09     12.011
   515        HA1     35    VAL     HB    162       0.09      1.008
   516        CT3     35    VAL    CG1    163      -0.27     12.011
   517        HA3     35    VAL   HG11    163       0.09      1.008
   518        HA3     35    VAL   HG12    163       0.09      1.008
   519        HA3     35    VAL   HG13    163       0.09      1.008
   520        CT3     35    VAL    CG2    164      -0.27     12.011
   521        HA3     35    VAL   HG21    164       0.09      1.008
   522        HA3     35    VAL   HG22    164       0.09      1.008
   523        HA3     35    VAL   HG23    164       0.09      1.008
   524          C     35    VAL      C    165       0.51     12.011
   525          O     35    VAL      O    165      -0.51    15.9994   ; qtot -2
; residue  36 PRO rtp PRO  q  0.0
   526          N     36    PRO      N    166      -0.29     14.007
   527        CP3     36    PRO     CD    166          0     12.011
   528        HA2     36    PRO    HD1    166       0.09      1.008
   529        HA2     36    PRO    HD2    166       0.09      1.008
   530        CP1     36    PRO     CA    166       0.02     12.011
   531        HB1     36    PRO     HA    166       0.09      1.008
   532        CP2     36    PRO     CB    167      -0.18     12.011
   533        HA2     36    PRO    HB1    167       0.09      1.008
   534        HA2     36    PRO    HB2    167       0.09      1.008
   535        CP2     36    PRO     CG    168      -0.18     12.011
   536        HA2     36    PRO    HG1    168       0.09      1.008
   537        HA2     36    PRO    HG2    168       0.09      1.008
   538          C     36    PRO      C    169       0.51     12.011
   539          O     36    PRO      O    169      -0.51    15.9994   ; qtot -2
; residue  37 ALA rtp ALA  q  0.0
   540        NH1     37    ALA      N    170      -0.47     14.007
   541          H     37    ALA     HN    170       0.31      1.008
   542        CT1     37    ALA     CA    170       0.07     12.011
   543        HB1     37    ALA     HA    170       0.09      1.008
   544        CT3     37    ALA     CB    171      -0.27     12.011
   545        HA3     37    ALA    HB1    171       0.09      1.008
   546        HA3     37    ALA    HB2    171       0.09      1.008
   547        HA3     37    ALA    HB3    171       0.09      1.008
   548          C     37    ALA      C    172       0.51     12.011
   549          O     37    ALA      O    172      -0.51    15.9994   ; qtot -2
; residue  38 ASN rtp ASN  q  0.0
   550        NH1     38    ASN      N    173      -0.47     14.007
   551          H     38    ASN     HN    173       0.31      1.008
   552        CT1     38    ASN     CA    173       0.07     12.011
   553        HB1     38    ASN     HA    173       0.09      1.008
   554        CT2     38    ASN     CB    174      -0.18     12.011
   555        HA2     38    ASN    HB1    174       0.09      1.008
   556        HA2     38    ASN    HB2    174       0.09      1.008
   557         CC     38    ASN     CG    175       0.55     12.011
   558          O     38    ASN    OD1    175      -0.55    15.9994
   559        NH2     38    ASN    ND2    176      -0.62     14.007
   560          H     38    ASN   HD21    176       0.32      1.008
   561          H     38    ASN   HD22    176        0.3      1.008
   562          C     38    ASN      C    177       0.51     12.011
   563          O     38    ASN      O    177      -0.51    15.9994   ; qtot -2
; residue  39 VAL rtp VAL  q  0.0
   564        NH1     39    VAL      N    178      -0.47     14.007
   565          H     39    VAL     HN    178       0.31      1.008
   566        CT1     39    VAL     CA    178       0.07     12.011
   567        HB1     39    VAL     HA    178       0.09      1.008
   568        CT1     39    VAL     CB    179      -0.09     12.011
   569        HA1     39    VAL     HB    179       0.09      1.008
   570        CT3     39    VAL    CG1    180      -0.27     12.011
   571        HA3     39    VAL   HG11    180       0.09      1.008
   572        HA3     39    VAL   HG12    180       0.09      1.008
   573        HA3     39    VAL   HG13    180       0.09      1.008
   574        CT3     39    VAL    CG2    181      -0.27     12.011
   575        HA3     39    VAL   HG21    181       0.09      1.008
   576        HA3     39    VAL   HG22    181       0.09      1.008
   577        HA3     39    VAL   HG23    181       0.09      1.008
   578          C     39    VAL      C    182       0.51     12.011
   579          O     39    VAL      O    182      -0.51    15.9994   ; qtot -2
; residue  40 ASP rtp ASP  q -1.0
   580        NH1     40    ASP      N    183      -0.47     14.007
   581          H     40    ASP     HN    183       0.31      1.008
   582        CT1     40    ASP     CA    183       0.07     12.011
   583        HB1     40    ASP     HA    183       0.09      1.008
   584       CT2A     40    ASP     CB    184      -0.28     12.011
   585        HA2     40    ASP    HB1    184       0.09      1.008
   586        HA2     40    ASP    HB2    184       0.09      1.008
   587         CC     40    ASP     CG    184       0.62     12.011
   588         OC     40    ASP    OD1    184      -0.76    15.9994
   589         OC     40    ASP    OD2    184      -0.76    15.9994
   590          C     40    ASP      C    185       0.51     12.011
   591          O     40    ASP      O    185      -0.51    15.9994   ; qtot -3
; residue  41 LEU rtp LEU  q  0.0
   592        NH1     41    LEU      N    186      -0.47     14.007
   593          H     41    LEU     HN    186       0.31      1.008
   594        CT1     41    LEU     CA    186       0.07     12.011
   595        HB1     41    LEU     HA    186       0.09      1.008
   596        CT2     41    LEU     CB    187      -0.18     12.011
   597        HA2     41    LEU    HB1    187       0.09      1.008
   598        HA2     41    LEU    HB2    187       0.09      1.008
   599        CT1     41    LEU     CG    188      -0.09     12.011
   600        HA1     41    LEU     HG    188       0.09      1.008
   601        CT3     41    LEU    CD1    189      -0.27     12.011
   602        HA3     41    LEU   HD11    189       0.09      1.008
   603        HA3     41    LEU   HD12    189       0.09      1.008
   604        HA3     41    LEU   HD13    189       0.09      1.008
   605        CT3     41    LEU    CD2    190      -0.27     12.011
   606        HA3     41    LEU   HD21    190       0.09      1.008
   607        HA3     41    LEU   HD22    190       0.09      1.008
   608        HA3     41    LEU   HD23    190       0.09      1.008
   609          C     41    LEU      C    191       0.51     12.011
   610          O     41    LEU      O    191      -0.51    15.9994   ; qtot -3
; residue  42 SER rtp SER  q  0.0
   611        NH1     42    SER      N    192      -0.47     14.007
   612          H     42    SER     HN    192       0.31      1.008
   613        CT1     42    SER     CA    192       0.07     12.011
   614        HB1     42    SER     HA    192       0.09      1.008
   615        CT2     42    SER     CB    193       0.05     12.011
   616        HA2     42    SER    HB1    193       0.09      1.008
   617        HA2     42    SER    HB2    193       0.09      1.008
   618        OH1     42    SER     OG    193      -0.66    15.9994
   619          H     42    SER    HG1    193       0.43      1.008
   620          C     42    SER      C    194       0.51     12.011
   621          O     42    SER      O    194      -0.51    15.9994   ; qtot -3
; residue  43 HIS rtp HSE  q  0.0
   622        NH1     43    HIS      N    195      -0.47     14.007
   623          H     43    HIS     HN    195       0.31      1.008
   624        CT1     43    HIS     CA    195       0.07     12.011
   625        HB1     43    HIS     HA    195       0.09      1.008
   626        CT2     43    HIS     CB    196      -0.08     12.011
   627        HA2     43    HIS    HB1    196       0.09      1.008
   628        HA2     43    HIS    HB2    196       0.09      1.008
   629        NR2     43    HIS    ND1    196       -0.7     14.007
   630       CPH1     43    HIS     CG    196       0.22     12.011
   631       CPH2     43    HIS    CE1    196       0.25     12.011
   632        HR1     43    HIS    HE1    196       0.13      1.008
   633        NR1     43    HIS    NE2    197      -0.36     14.007
   634          H     43    HIS    HE2    197       0.32      1.008
   635       CPH1     43    HIS    CD2    197      -0.05     12.011
   636        HR3     43    HIS    HD2    197       0.09      1.008
   637          C     43    HIS      C    198       0.51     12.011
   638          O     43    HIS      O    198      -0.51    15.9994   ; qtot -3
; residue  44 LEU rtp LEU  q  0.0
   639        NH1     44    LEU      N    199      -0.47     14.007
   640          H     44    LEU     HN    199       0.31      1.008
   641        CT1     44    LEU     CA    199       0.07     12.011
   642        HB1     44    LEU     HA    199       0.09      1.008
   643        CT2     44    LEU     CB    200      -0.18     12.011
   644        HA2     44    LEU    HB1    200       0.09      1.008
   645        HA2     44    LEU    HB2    200       0.09      1.008
   646        CT1     44    LEU     CG    201      -0.09     12.011
   647        HA1     44    LEU     HG    201       0.09      1.008
   648        CT3     44    LEU    CD1    202      -0.27     12.011
   649        HA3     44    LEU   HD11    202       0.09      1.008
   650        HA3     44    LEU   HD12    202       0.09      1.008
   651        HA3     44    LEU   HD13    202       0.09      1.008
   652        CT3     44    LEU    CD2    203      -0.27     12.011
   653        HA3     44    LEU   HD21    203       0.09      1.008
   654        HA3     44    LEU   HD22    203       0.09      1.008
   655        HA3     44    LEU   HD23    203       0.09      1.008
   656          C     44    LEU      C    204       0.51     12.011
   657          O     44    LEU      O    204      -0.51    15.9994   ; qtot -3
; residue  45 CYS rtp CYS2 q  0.0
   658        NH1     45    CYS      N    205      -0.47     14.007
   659          H     45    CYS     HN    205       0.31      1.008
   660        CT1     45    CYS     CA    205       0.07     12.011
   661        HB1     45    CYS     HA    205       0.09      1.008
   662        CT2     45    CYS     CB    206       -0.1     12.011
   663        HA2     45    CYS    HB1    206       0.09      1.008
   664        HA2     45    CYS    HB2    206       0.09      1.008
   665         SM     45    CYS     SG    206      -0.08      32.06
   666          C     45    CYS      C    207       0.51     12.011
   667          O     45    CYS      O    207      -0.51    15.9994   ; qtot -3
; residue  46 PRO rtp PRO  q  0.0
   668          N     46    PRO      N    208      -0.29     14.007
   669        CP3     46    PRO     CD    208          0     12.011
   670        HA2     46    PRO    HD1    208       0.09      1.008
   671        HA2     46    PRO    HD2    208       0.09      1.008
   672        CP1     46    PRO     CA    208       0.02     12.011
   673        HB1     46    PRO     HA    208       0.09      1.008
   674        CP2     46    PRO     CB    209      -0.18     12.011
   675        HA2     46    PRO    HB1    209       0.09      1.008
   676        HA2     46    PRO    HB2    209       0.09      1.008
   677        CP2     46    PRO     CG    210      -0.18     12.011
   678        HA2     46    PRO    HG1    210       0.09      1.008
   679        HA2     46    PRO    HG2    210       0.09      1.008
   680          C     46    PRO      C    211       0.51     12.011
   681          O     46    PRO      O    211      -0.51    15.9994   ; qtot -3
; residue  47 LEU rtp LEU  q  0.0
   682        NH1     47    LEU      N    212      -0.47     14.007
   683          H     47    LEU     HN    212       0.31      1.008
   684        CT1     47    LEU     CA    212       0.07     12.011
   685        HB1     47    LEU     HA    212       0.09      1.008
   686        CT2     47    LEU     CB    213      -0.18     12.011
   687        HA2     47    LEU    HB1    213       0.09      1.008
   688        HA2     47    LEU    HB2    213       0.09      1.008
   689        CT1     47    LEU     CG    214      -0.09     12.011
   690        HA1     47    LEU     HG    214       0.09      1.008
   691        CT3     47    LEU    CD1    215      -0.27     12.011
   692        HA3     47    LEU   HD11    215       0.09      1.008
   693        HA3     47    LEU   HD12    215       0.09      1.008
   694        HA3     47    LEU   HD13    215       0.09      1.008
   695        CT3     47    LEU    CD2    216      -0.27     12.011
   696        HA3     47    LEU   HD21    216       0.09      1.008
   697        HA3     47    LEU   HD22    216       0.09      1.008
   698        HA3     47    LEU   HD23    216       0.09      1.008
   699          C     47    LEU      C    217       0.51     12.011
   700          O     47    LEU      O    217      -0.51    15.9994   ; qtot -3
; residue  48 GLY rtp GLY  q  0.0
   701        NH1     48    GLY      N    218      -0.47     14.007
   702          H     48    GLY     HN    218       0.31      1.008
   703        CT2     48    GLY     CA    218      -0.02     12.011
   704        HB2     48    GLY    HA1    218       0.09      1.008
   705        HB2     48    GLY    HA2    218       0.09      1.008
   706          C     48    GLY      C    219       0.51     12.011
   707          O     48    GLY      O    219      -0.51    15.9994   ; qtot -3
; residue  49 ILE rtp ILE  q  0.0
   708        NH1     49    ILE      N    220      -0.47     14.007
   709          H     49    ILE     HN    220       0.31      1.008
   710        CT1     49    ILE     CA    220       0.07     12.011
   711        HB1     49    ILE     HA    220       0.09      1.008
   712        CT1     49    ILE     CB    221      -0.09     12.011
   713        HA1     49    ILE     HB    221       0.09      1.008
   714        CT3     49    ILE    CG2    222      -0.27     12.011
   715        HA3     49    ILE   HG21    222       0.09      1.008
   716        HA3     49    ILE   HG22    222       0.09      1.008
   717        HA3     49    ILE   HG23    222       0.09      1.008
   718        CT2     49    ILE    CG1    223      -0.18     12.011
   719        HA2     49    ILE   HG11    223       0.09      1.008
   720        HA2     49    ILE   HG12    223       0.09      1.008
   721        CT3     49    ILE     CD    224      -0.27     12.011
   722        HA3     49    ILE    HD1    224       0.09      1.008
   723        HA3     49    ILE    HD2    224       0.09      1.008
   724        HA3     49    ILE    HD3    224       0.09      1.008
   725          C     49    ILE      C    225       0.51     12.011
   726          O     49    ILE      O    225      -0.51    15.9994   ; qtot -3
; residue  50 VAL rtp VAL  q  0.0
   727        NH1     50    VAL      N    226      -0.47     14.007
   728          H     50    VAL     HN    226       0.31      1.008
   729        CT1     50    VAL     CA    226       0.07     12.011
   730        HB1     50    VAL     HA    226       0.09      1.008
   731        CT1     50    VAL     CB    227      -0.09     12.011
   732        HA1     50    VAL     HB    227       0.09      1.008
   733        CT3     50    VAL    CG1    228      -0.27     12.011
   734        HA3     50    VAL   HG11    228       0.09      1.008
   735        HA3     50    VAL   HG12    228       0.09      1.008
   736        HA3     50    VAL   HG13    228       0.09      1.008
   737        CT3     50    VAL    CG2    229      -0.27     12.011
   738        HA3     50    VAL   HG21    229       0.09      1.008
   739        HA3     50    VAL   HG22    229       0.09      1.008
   740        HA3     50    VAL   HG23    229       0.09      1.008
   741          C     50    VAL      C    230       0.51     12.011
   742          O     50    VAL      O    230      -0.51    15.9994   ; qtot -3
; residue  51 ARG rtp ARG  q +1.0
   743        NH1     51    ARG      N    231      -0.47     14.007
   744          H     51    ARG     HN    231       0.31      1.008
   745        CT1     51    ARG     CA    231       0.07     12.011
   746        HB1     51    ARG     HA    231       0.09      1.008
   747        CT2     51    ARG     CB    232      -0.18     12.011
   748        HA2     51    ARG    HB1    232       0.09      1.008
   749        HA2     51    ARG    HB2    232       0.09      1.008
   750        CT2     51    ARG     CG    233      -0.18     12.011
   751        HA2     51    ARG    HG1    233       0.09      1.008
   752        HA2     51    ARG    HG2    233       0.09      1.008
   753        CT2     51    ARG     CD    234        0.2     12.011
   754        HA2     51    ARG    HD1    234       0.09      1.008
   755        HA2     51    ARG    HD2    234       0.09      1.008
   756        NC2     51    ARG     NE    234       -0.7     14.007
   757         HC     51    ARG     HE    234       0.44      1.008
   758          C     51    ARG     CZ    234       0.64     12.011
   759        NC2     51    ARG    NH1    234       -0.8     14.007
   760         HC     51    ARG   HH11    234       0.46      1.008
   761         HC     51    ARG   HH12    234       0.46      1.008
   762        NC2     51    ARG    NH2    234       -0.8     14.007
   763         HC     51    ARG   HH21    234       0.46      1.008
   764         HC     51    ARG   HH22    234       0.46      1.008
   765          C     51    ARG      C    235       0.51     12.011
   766          O     51    ARG      O    235      -0.51    15.9994   ; qtot -2
; residue  52 THR rtp THR  q  0.0
   767        NH1     52    THR      N    236      -0.47     14.007
   768          H     52    THR     HN    236       0.31      1.008
   769        CT1     52    THR     CA    236       0.07     12.011
   770        HB1     52    THR     HA    236       0.09      1.008
   771        CT1     52    THR     CB    237       0.14     12.011
   772        HA1     52    THR     HB    237       0.09      1.008
   773        OH1     52    THR    OG1    237      -0.66    15.9994
   774          H     52    THR    HG1    237       0.43      1.008
   775        CT3     52    THR    CG2    238      -0.27     12.011
   776        HA3     52    THR   HG21    238       0.09      1.008
   777        HA3     52    THR   HG22    238       0.09      1.008
   778        HA3     52    THR   HG23    238       0.09      1.008
   779          C     52    THR      C    239       0.51     12.011
   780          O     52    THR      O    239      -0.51    15.9994   ; qtot -2
; residue  53 SER rtp SER  q  0.0
   781        NH1     53    SER      N    240      -0.47     14.007
   782          H     53    SER     HN    240       0.31      1.008
   783        CT1     53    SER     CA    240       0.07     12.011
   784        HB1     53    SER     HA    240       0.09      1.008
   785        CT2     53    SER     CB    241       0.05     12.011
   786        HA2     53    SER    HB1    241       0.09      1.008
   787        HA2     53    SER    HB2    241       0.09      1.008
   788        OH1     53    SER     OG    241      -0.66    15.9994
   789          H     53    SER    HG1    241       0.43      1.008
   790          C     53    SER      C    242       0.51     12.011
   791          O     53    SER      O    242      -0.51    15.9994   ; qtot -2
; residue  54 LEU rtp LEU  q  0.0
   792        NH1     54    LEU      N    243      -0.47     14.007
   793          H     54    LEU     HN    243       0.31      1.008
   794        CT1     54    LEU     CA    243       0.07     12.011
   795        HB1     54    LEU     HA    243       0.09      1.008
   796        CT2     54    LEU     CB    244      -0.18     12.011
   797        HA2     54    LEU    HB1    244       0.09      1.008
   798        HA2     54    LEU    HB2    244       0.09      1.008
   799        CT1     54    LEU     CG    245      -0.09     12.011
   800        HA1     54    LEU     HG    245       0.09      1.008
   801        CT3     54    LEU    CD1    246      -0.27     12.011
   802        HA3     54    LEU   HD11    246       0.09      1.008
   803        HA3     54    LEU   HD12    246       0.09      1.008
   804        HA3     54    LEU   HD13    246       0.09      1.008
   805        CT3     54    LEU    CD2    247      -0.27     12.011
   806        HA3     54    LEU   HD21    247       0.09      1.008
   807        HA3     54    LEU   HD22    247       0.09      1.008
   808        HA3     54    LEU   HD23    247       0.09      1.008
   809          C     54    LEU      C    248       0.51     12.011
   810          O     54    LEU      O    248      -0.51    15.9994   ; qtot -2
; residue  55 PRO rtp PRO  q  0.0
   811          N     55    PRO      N    249      -0.29     14.007
   812        CP3     55    PRO     CD    249          0     12.011
   813        HA2     55    PRO    HD1    249       0.09      1.008
   814        HA2     55    PRO    HD2    249       0.09      1.008
   815        CP1     55    PRO     CA    249       0.02     12.011
   816        HB1     55    PRO     HA    249       0.09      1.008
   817        CP2     55    PRO     CB    250      -0.18     12.011
   818        HA2     55    PRO    HB1    250       0.09      1.008
   819        HA2     55    PRO    HB2    250       0.09      1.008
   820        CP2     55    PRO     CG    251      -0.18     12.011
   821        HA2     55    PRO    HG1    251       0.09      1.008
   822        HA2     55    PRO    HG2    251       0.09      1.008
   823          C     55    PRO      C    252       0.51     12.011
   824          O     55    PRO      O    252      -0.51    15.9994   ; qtot -2
; residue  56 TYR rtp TYR  q  0.0
   825        NH1     56    TYR      N    253      -0.47     14.007
   826          H     56    TYR     HN    253       0.31      1.008
   827        CT1     56    TYR     CA    253       0.07     12.011
   828        HB1     56    TYR     HA    253       0.09      1.008
   829        CT2     56    TYR     CB    254      -0.18     12.011
   830        HA2     56    TYR    HB1    254       0.09      1.008
   831        HA2     56    TYR    HB2    254       0.09      1.008
   832         CA     56    TYR     CG    255          0     12.011
   833         CA     56    TYR    CD1    256     -0.115     12.011
   834         HP     56    TYR    HD1    256      0.115      1.008
   835         CA     56    TYR    CE1    257     -0.115     12.011
   836         HP     56    TYR    HE1    257      0.115      1.008
   837         CA     56    TYR     CZ    258       0.11     12.011
   838        OH1     56    TYR     OH    258      -0.54    15.9994
   839          H     56    TYR     HH    258       0.43      1.008
   840         CA     56    TYR    CD2    259     -0.115     12.011
   841         HP     56    TYR    HD2    259      0.115      1.008
   842         CA     56    TYR    CE2    260     -0.115     12.011
   843         HP     56    TYR    HE2    260      0.115      1.008
   844          C     56    TYR      C    261       0.51     12.011
   845          O     56    TYR      O    261      -0.51    15.9994   ; qtot -2
; residue  57 GLN rtp GLN  q  0.0
   846        NH1     57    GLN      N    262      -0.47     14.007
   847          H     57    GLN     HN    262       0.31      1.008
   848        CT1     57    GLN     CA    262       0.07     12.011
   849        HB1     57    GLN     HA    262       0.09      1.008
   850        CT2     57    GLN     CB    263      -0.18     12.011
   851        HA2     57    GLN    HB1    263       0.09      1.008
   852        HA2     57    GLN    HB2    263       0.09      1.008
   853        CT2     57    GLN     CG    264      -0.18     12.011
   854        HA2     57    GLN    HG1    264       0.09      1.008
   855        HA2     57    GLN    HG2    264       0.09      1.008
   856         CC     57    GLN     CD    265       0.55     12.011
   857          O     57    GLN    OE1    265      -0.55    15.9994
   858        NH2     57    GLN    NE2    266      -0.62     14.007
   859          H     57    GLN   HE21    266       0.32      1.008
   860          H     57    GLN   HE22    266        0.3      1.008
   861          C     57    GLN      C    267       0.51     12.011
   862          O     57    GLN      O    267      -0.51    15.9994   ; qtot -2
; residue  58 PRO rtp PRO  q  0.0
   863          N     58    PRO      N    268      -0.29     14.007
   864        CP3     58    PRO     CD    268          0     12.011
   865        HA2     58    PRO    HD1    268       0.09      1.008
   866        HA2     58    PRO    HD2    268       0.09      1.008
   867        CP1     58    PRO     CA    268       0.02     12.011
   868        HB1     58    PRO     HA    268       0.09      1.008
   869        CP2     58    PRO     CB    269      -0.18     12.011
   870        HA2     58    PRO    HB1    269       0.09      1.008
   871        HA2     58    PRO    HB2    269       0.09      1.008
   872        CP2     58    PRO     CG    270      -0.18     12.011
   873        HA2     58    PRO    HG1    270       0.09      1.008
   874        HA2     58    PRO    HG2    270       0.09      1.008
   875          C     58    PRO      C    271       0.51     12.011
   876          O     58    PRO      O    271      -0.51    15.9994   ; qtot -2
; residue  59 GLY rtp GLY  q  0.0
   877        NH1     59    GLY      N    272      -0.47     14.007
   878          H     59    GLY     HN    272       0.31      1.008
   879        CT2     59    GLY     CA    272      -0.02     12.011
   880        HB2     59    GLY    HA1    272       0.09      1.008
   881        HB2     59    GLY    HA2    272       0.09      1.008
   882          C     59    GLY      C    273       0.51     12.011
   883          O     59    GLY      O    273      -0.51    15.9994   ; qtot -2
; residue  60 LEU rtp LEU  q  0.0
   884        NH1     60    LEU      N    274      -0.47     14.007
   885          H     60    LEU     HN    274       0.31      1.008
   886        CT1     60    LEU     CA    274       0.07     12.011
   887        HB1     60    LEU     HA    274       0.09      1.008
   888        CT2     60    LEU     CB    275      -0.18     12.011
   889        HA2     60    LEU    HB1    275       0.09      1.008
   890        HA2     60    LEU    HB2    275       0.09      1.008
   891        CT1     60    LEU     CG    276      -0.09     12.011
   892        HA1     60    LEU     HG    276       0.09      1.008
   893        CT3     60    LEU    CD1    277      -0.27     12.011
   894        HA3     60    LEU   HD11    277       0.09      1.008
   895        HA3     60    LEU   HD12    277       0.09      1.008
   896        HA3     60    LEU   HD13    277       0.09      1.008
   897        CT3     60    LEU    CD2    278      -0.27     12.011
   898        HA3     60    LEU   HD21    278       0.09      1.008
   899        HA3     60    LEU   HD22    278       0.09      1.008
   900        HA3     60    LEU   HD23    278       0.09      1.008
   901          C     60    LEU      C    279       0.51     12.011
   902          O     60    LEU      O    279      -0.51    15.9994   ; qtot -2
; residue  61 PRO rtp PRO  q  0.0
   903          N     61    PRO      N    280      -0.29     14.007
   904        CP3     61    PRO     CD    280          0     12.011
   905        HA2     61    PRO    HD1    280       0.09      1.008
   906        HA2     61    PRO    HD2    280       0.09      1.008
   907        CP1     61    PRO     CA    280       0.02     12.011
   908        HB1     61    PRO     HA    280       0.09      1.008
   909        CP2     61    PRO     CB    281      -0.18     12.011
   910        HA2     61    PRO    HB1    281       0.09      1.008
   911        HA2     61    PRO    HB2    281       0.09      1.008
   912        CP2     61    PRO     CG    282      -0.18     12.011
   913        HA2     61    PRO    HG1    282       0.09      1.008
   914        HA2     61    PRO    HG2    282       0.09      1.008
   915          C     61    PRO      C    283       0.51     12.011
   916          O     61    PRO      O    283      -0.51    15.9994   ; qtot -2
; residue  62 VAL rtp VAL  q  0.0
   917        NH1     62    VAL      N    284      -0.47     14.007
   918          H     62    VAL     HN    284       0.31      1.008
   919        CT1     62    VAL     CA    284       0.07     12.011
   920        HB1     62    VAL     HA    284       0.09      1.008
   921        CT1     62    VAL     CB    285      -0.09     12.011
   922        HA1     62    VAL     HB    285       0.09      1.008
   923        CT3     62    VAL    CG1    286      -0.27     12.011
   924        HA3     62    VAL   HG11    286       0.09      1.008
   925        HA3     62    VAL   HG12    286       0.09      1.008
   926        HA3     62    VAL   HG13    286       0.09      1.008
   927        CT3     62    VAL    CG2    287      -0.27     12.011
   928        HA3     62    VAL   HG21    287       0.09      1.008
   929        HA3     62    VAL   HG22    287       0.09      1.008
   930        HA3     62    VAL   HG23    287       0.09      1.008
   931          C     62    VAL      C    288       0.51     12.011
   932          O     62    VAL      O    288      -0.51    15.9994   ; qtot -2
; residue  63 THR rtp THR  q  0.0
   933        NH1     63    THR      N    289      -0.47     14.007
   934          H     63    THR     HN    289       0.31      1.008
   935        CT1     63    THR     CA    289       0.07     12.011
   936        HB1     63    THR     HA    289       0.09      1.008
   937        CT1     63    THR     CB    290       0.14     12.011
   938        HA1     63    THR     HB    290       0.09      1.008
   939        OH1     63    THR    OG1    290      -0.66    15.9994
   940          H     63    THR    HG1    290       0.43      1.008
   941        CT3     63    THR    CG2    291      -0.27     12.011
   942        HA3     63    THR   HG21    291       0.09      1.008
   943        HA3     63    THR   HG22    291       0.09      1.008
   944        HA3     63    THR   HG23    291       0.09      1.008
   945          C     63    THR      C    292       0.51     12.011
   946          O     63    THR      O    292      -0.51    15.9994   ; qtot -2
; residue  64 ILE rtp ILE  q  0.0
   947        NH1     64    ILE      N    293      -0.47     14.007
   948          H     64    ILE     HN    293       0.31      1.008
   949        CT1     64    ILE     CA    293       0.07     12.011
   950        HB1     64    ILE     HA    293       0.09      1.008
   951        CT1     64    ILE     CB    294      -0.09     12.011
   952        HA1     64    ILE     HB    294       0.09      1.008
   953        CT3     64    ILE    CG2    295      -0.27     12.011
   954        HA3     64    ILE   HG21    295       0.09      1.008
   955        HA3     64    ILE   HG22    295       0.09      1.008
   956        HA3     64    ILE   HG23    295       0.09      1.008
   957        CT2     64    ILE    CG1    296      -0.18     12.011
   958        HA2     64    ILE   HG11    296       0.09      1.008
   959        HA2     64    ILE   HG12    296       0.09      1.008
   960        CT3     64    ILE     CD    297      -0.27     12.011
   961        HA3     64    ILE    HD1    297       0.09      1.008
   962        HA3     64    ILE    HD2    297       0.09      1.008
   963        HA3     64    ILE    HD3    297       0.09      1.008
   964          C     64    ILE      C    298       0.51     12.011
   965          O     64    ILE      O    298      -0.51    15.9994   ; qtot -2
; residue  65 SER rtp SER  q  0.0
   966        NH1     65    SER      N    299      -0.47     14.007
   967          H     65    SER     HN    299       0.31      1.008
   968        CT1     65    SER     CA    299       0.07     12.011
   969        HB1     65    SER     HA    299       0.09      1.008
   970        CT2     65    SER     CB    300       0.05     12.011
   971        HA2     65    SER    HB1    300       0.09      1.008
   972        HA2     65    SER    HB2    300       0.09      1.008
   973        OH1     65    SER     OG    300      -0.66    15.9994
   974          H     65    SER    HG1    300       0.43      1.008
   975          C     65    SER      C    301       0.51     12.011
   976          O     65    SER      O    301      -0.51    15.9994   ; qtot -2
; residue  66 THR rtp THR  q  0.0
   977        NH1     66    THR      N    302      -0.47     14.007
   978          H     66    THR     HN    302       0.31      1.008
   979        CT1     66    THR     CA    302       0.07     12.011
   980        HB1     66    THR     HA    302       0.09      1.008
   981        CT1     66    THR     CB    303       0.14     12.011
   982        HA1     66    THR     HB    303       0.09      1.008
   983        OH1     66    THR    OG1    303      -0.66    15.9994
   984          H     66    THR    HG1    303       0.43      1.008
   985        CT3     66    THR    CG2    304      -0.27     12.011
   986        HA3     66    THR   HG21    304       0.09      1.008
   987        HA3     66    THR   HG22    304       0.09      1.008
   988        HA3     66    THR   HG23    304       0.09      1.008
   989          C     66    THR      C    305       0.51     12.011
   990          O     66    THR      O    305      -0.51    15.9994   ; qtot -2
; residue  67 PRO rtp PRO  q  0.0
   991          N     67    PRO      N    306      -0.29     14.007
   992        CP3     67    PRO     CD    306          0     12.011
   993        HA2     67    PRO    HD1    306       0.09      1.008
   994        HA2     67    PRO    HD2    306       0.09      1.008
   995        CP1     67    PRO     CA    306       0.02     12.011
   996        HB1     67    PRO     HA    306       0.09      1.008
   997        CP2     67    PRO     CB    307      -0.18     12.011
   998        HA2     67    PRO    HB1    307       0.09      1.008
   999        HA2     67    PRO    HB2    307       0.09      1.008
  1000        CP2     67    PRO     CG    308      -0.18     12.011
  1001        HA2     67    PRO    HG1    308       0.09      1.008
  1002        HA2     67    PRO    HG2    308       0.09      1.008
  1003          C     67    PRO      C    309       0.51     12.011
  1004          O     67    PRO      O    309      -0.51    15.9994   ; qtot -2
; residue  68 SER rtp SER  q  0.0
  1005        NH1     68    SER      N    310      -0.47     14.007
  1006          H     68    SER     HN    310       0.31      1.008
  1007        CT1     68    SER     CA    310       0.07     12.011
  1008        HB1     68    SER     HA    310       0.09      1.008
  1009        CT2     68    SER     CB    311       0.05     12.011
  1010        HA2     68    SER    HB1    311       0.09      1.008
  1011        HA2     68    SER    HB2    311       0.09      1.008
  1012        OH1     68    SER     OG    311      -0.66    15.9994
  1013          H     68    SER    HG1    311       0.43      1.008
  1014          C     68    SER      C    312       0.51     12.011
  1015          O     68    SER      O    312      -0.51    15.9994   ; qtot -2
; residue  69 SER rtp SER  q  0.0
  1016        NH1     69    SER      N    313      -0.47     14.007
  1017          H     69    SER     HN    313       0.31      1.008
  1018        CT1     69    SER     CA    313       0.07     12.011
  1019        HB1     69    SER     HA    313       0.09      1.008
  1020        CT2     69    SER     CB    314       0.05     12.011
  1021        HA2     69    SER    HB1    314       0.09      1.008
  1022        HA2     69    SER    HB2    314       0.09      1.008
  1023        OH1     69    SER     OG    314      -0.66    15.9994
  1024          H     69    SER    HG1    314       0.43      1.008
  1025          C     69    SER      C    315       0.51     12.011
  1026          O     69    SER      O    315      -0.51    15.9994   ; qtot -2
; residue  70 SER rtp SER  q  0.0
  1027        NH1     70    SER      N    316      -0.47     14.007
  1028          H     70    SER     HN    316       0.31      1.008
  1029        CT1     70    SER     CA    316       0.07     12.011
  1030        HB1     70    SER     HA    316       0.09      1.008
  1031        CT2     70    SER     CB    317       0.05     12.011
  1032        HA2     70    SER    HB1    317       0.09      1.008
  1033        HA2     70    SER    HB2    317       0.09      1.008
  1034        OH1     70    SER     OG    317      -0.66    15.9994
  1035          H     70    SER    HG1    317       0.43      1.008
  1036          C     70    SER      C    318       0.51     12.011
  1037          O     70    SER      O    318      -0.51    15.9994   ; qtot -2
; residue  71 GLU rtp GLU  q -1.0
  1038        NH1     71    GLU      N    319      -0.47     14.007
  1039          H     71    GLU     HN    319       0.31      1.008
  1040        CT1     71    GLU     CA    319       0.07     12.011
  1041        HB1     71    GLU     HA    319       0.09      1.008
  1042       CT2A     71    GLU     CB    320      -0.18     12.011
  1043        HA2     71    GLU    HB1    320       0.09      1.008
  1044        HA2     71    GLU    HB2    320       0.09      1.008
  1045        CT2     71    GLU     CG    321      -0.28     12.011
  1046        HA2     71    GLU    HG1    321       0.09      1.008
  1047        HA2     71    GLU    HG2    321       0.09      1.008
  1048         CC     71    GLU     CD    321       0.62     12.011
  1049         OC     71    GLU    OE1    321      -0.76    15.9994
  1050         OC     71    GLU    OE2    321      -0.76    15.9994
  1051          C     71    GLU      C    322       0.51     12.011
  1052          O     71    GLU      O    322      -0.51    15.9994   ; qtot -3
; residue  72 GLY rtp GLY  q  0.0
  1053        NH1     72    GLY      N    323      -0.47     14.007
  1054          H     72    GLY     HN    323       0.31      1.008
  1055        CT2     72    GLY     CA    323      -0.02     12.011
  1056        HB2     72    GLY    HA1    323       0.09      1.008
  1057        HB2     72    GLY    HA2    323       0.09      1.008
  1058          C     72    GLY      C    324       0.51     12.011
  1059          O     72    GLY      O    324      -0.51    15.9994   ; qtot -3
; residue  73 ASN rtp ASN  q  0.0
  1060        NH1     73    ASN      N    325      -0.47     14.007
  1061          H     73    ASN     HN    325       0.31      1.008
  1062        CT1     73    ASN     CA    325       0.07     12.011
  1063        HB1     73    ASN     HA    325       0.09      1.008
  1064        CT2     73    ASN     CB    326      -0.18     12.011
  1065        HA2     73    ASN    HB1    326       0.09      1.008
  1066        HA2     73    ASN    HB2    326       0.09      1.008
  1067         CC     73    ASN     CG    327       0.55     12.011
  1068          O     73    ASN    OD1    327      -0.55    15.9994
  1069        NH2     73    ASN    ND2    328      -0.62     14.007
  1070          H     73    ASN   HD21    328       0.32      1.008
  1071          H     73    ASN   HD22    328        0.3      1.008
  1072          C     73    ASN      C    329       0.51     12.011
  1073          O     73    ASN      O    329      -0.51    15.9994   ; qtot -3
; residue  74 ASP rtp ASP  q -1.0
  1074        NH1     74    ASP      N    330      -0.47     14.007
  1075          H     74    ASP     HN    330       0.31      1.008
  1076        CT1     74    ASP     CA    330       0.07     12.011
  1077        HB1     74    ASP     HA    330       0.09      1.008
  1078       CT2A     74    ASP     CB    331      -0.28     12.011
  1079        HA2     74    ASP    HB1    331       0.09      1.008
  1080        HA2     74    ASP    HB2    331       0.09      1.008
  1081         CC     74    ASP     CG    331       0.62     12.011
  1082         OC     74    ASP    OD1    331      -0.76    15.9994
  1083         OC     74    ASP    OD2    331      -0.76    15.9994
  1084          C     74    ASP      C    332       0.51     12.011
  1085          O     74    ASP      O    332      -0.51    15.9994   ; qtot -4
; residue  75 VAL rtp VAL  q  0.0
  1086        NH1     75    VAL      N    333      -0.47     14.007
  1087          H     75    VAL     HN    333       0.31      1.008
  1088        CT1     75    VAL     CA    333       0.07     12.011
  1089        HB1     75    VAL     HA    333       0.09      1.008
  1090        CT1     75    VAL     CB    334      -0.09     12.011
  1091        HA1     75    VAL     HB    334       0.09      1.008
  1092        CT3     75    VAL    CG1    335      -0.27     12.011
  1093        HA3     75    VAL   HG11    335       0.09      1.008
  1094        HA3     75    VAL   HG12    335       0.09      1.008
  1095        HA3     75    VAL   HG13    335       0.09      1.008
  1096        CT3     75    VAL    CG2    336      -0.27     12.011
  1097        HA3     75    VAL   HG21    336       0.09      1.008
  1098        HA3     75    VAL   HG22    336       0.09      1.008
  1099        HA3     75    VAL   HG23    336       0.09      1.008
  1100          C     75    VAL      C    337       0.51     12.011
  1101          O     75    VAL      O    337      -0.51    15.9994   ; qtot -4
; residue  76 LEU rtp LEU  q  0.0
  1102        NH1     76    LEU      N    338      -0.47     14.007
  1103          H     76    LEU     HN    338       0.31      1.008
  1104        CT1     76    LEU     CA    338       0.07     12.011
  1105        HB1     76    LEU     HA    338       0.09      1.008
  1106        CT2     76    LEU     CB    339      -0.18     12.011
  1107        HA2     76    LEU    HB1    339       0.09      1.008
  1108        HA2     76    LEU    HB2    339       0.09      1.008
  1109        CT1     76    LEU     CG    340      -0.09     12.011
  1110        HA1     76    LEU     HG    340       0.09      1.008
  1111        CT3     76    LEU    CD1    341      -0.27     12.011
  1112        HA3     76    LEU   HD11    341       0.09      1.008
  1113        HA3     76    LEU   HD12    341       0.09      1.008
  1114        HA3     76    LEU   HD13    341       0.09      1.008
  1115        CT3     76    LEU    CD2    342      -0.27     12.011
  1116        HA3     76    LEU   HD21    342       0.09      1.008
  1117        HA3     76    LEU   HD22    342       0.09      1.008
  1118        HA3     76    LEU   HD23    342       0.09      1.008
  1119          C     76    LEU      C    343       0.51     12.011
  1120          O     76    LEU      O    343      -0.51    15.9994   ; qtot -4
; residue  77 THR rtp THR  q  0.0
  1121        NH1     77    THR      N    344      -0.47     14.007
  1122          H     77    THR     HN    344       0.31      1.008
  1123        CT1     77    THR     CA    344       0.07     12.011
  1124        HB1     77    THR     HA    344       0.09      1.008
  1125        CT1     77    THR     CB    345       0.14     12.011
  1126        HA1     77    THR     HB    345       0.09      1.008
  1127        OH1     77    THR    OG1    345      -0.66    15.9994
  1128          H     77    THR    HG1    345       0.43      1.008
  1129        CT3     77    THR    CG2    346      -0.27     12.011
  1130        HA3     77    THR   HG21    346       0.09      1.008
  1131        HA3     77    THR   HG22    346       0.09      1.008
  1132        HA3     77    THR   HG23    346       0.09      1.008
  1133          C     77    THR      C    347       0.51     12.011
  1134          O     77    THR      O    347      -0.51    15.9994   ; qtot -4
; residue  78 ASN rtp ASN  q  0.0
  1135        NH1     78    ASN      N    348      -0.47     14.007
  1136          H     78    ASN     HN    348       0.31      1.008
  1137        CT1     78    ASN     CA    348       0.07     12.011
  1138        HB1     78    ASN     HA    348       0.09      1.008
  1139        CT2     78    ASN     CB    349      -0.18     12.011
  1140        HA2     78    ASN    HB1    349       0.09      1.008
  1141        HA2     78    ASN    HB2    349       0.09      1.008
  1142         CC     78    ASN     CG    350       0.55     12.011
  1143          O     78    ASN    OD1    350      -0.55    15.9994
  1144        NH2     78    ASN    ND2    351      -0.62     14.007
  1145          H     78    ASN   HD21    351       0.32      1.008
  1146          H     78    ASN   HD22    351        0.3      1.008
  1147          C     78    ASN      C    352       0.51     12.011
  1148          O     78    ASN      O    352      -0.51    15.9994   ; qtot -4
; residue  79 THR rtp THR  q  0.0
  1149        NH1     79    THR      N    353      -0.47     14.007
  1150          H     79    THR     HN    353       0.31      1.008
  1151        CT1     79    THR     CA    353       0.07     12.011
  1152        HB1     79    THR     HA    353       0.09      1.008
  1153        CT1     79    THR     CB    354       0.14     12.011
  1154        HA1     79    THR     HB    354       0.09      1.008
  1155        OH1     79    THR    OG1    354      -0.66    15.9994
  1156          H     79    THR    HG1    354       0.43      1.008
  1157        CT3     79    THR    CG2    355      -0.27     12.011
  1158        HA3     79    THR   HG21    355       0.09      1.008
  1159        HA3     79    THR   HG22    355       0.09      1.008
  1160        HA3     79    THR   HG23    355       0.09      1.008
  1161          C     79    THR      C    356       0.51     12.011
  1162          O     79    THR      O    356      -0.51    15.9994   ; qtot -4
; residue  80 ASN rtp ASN  q  0.0
  1163        NH1     80    ASN      N    357      -0.47     14.007
  1164          H     80    ASN     HN    357       0.31      1.008
  1165        CT1     80    ASN     CA    357       0.07     12.011
  1166        HB1     80    ASN     HA    357       0.09      1.008
  1167        CT2     80    ASN     CB    358      -0.18     12.011
  1168        HA2     80    ASN    HB1    358       0.09      1.008
  1169        HA2     80    ASN    HB2    358       0.09      1.008
  1170         CC     80    ASN     CG    359       0.55     12.011
  1171          O     80    ASN    OD1    359      -0.55    15.9994
  1172        NH2     80    ASN    ND2    360      -0.62     14.007
  1173          H     80    ASN   HD21    360       0.32      1.008
  1174          H     80    ASN   HD22    360        0.3      1.008
  1175          C     80    ASN      C    361       0.51     12.011
  1176          O     80    ASN      O    361      -0.51    15.9994   ; qtot -4
; residue  81 ILE rtp ILE  q  0.0
  1177        NH1     81    ILE      N    362      -0.47     14.007
  1178          H     81    ILE     HN    362       0.31      1.008
  1179        CT1     81    ILE     CA    362       0.07     12.011
  1180        HB1     81    ILE     HA    362       0.09      1.008
  1181        CT1     81    ILE     CB    363      -0.09     12.011
  1182        HA1     81    ILE     HB    363       0.09      1.008
  1183        CT3     81    ILE    CG2    364      -0.27     12.011
  1184        HA3     81    ILE   HG21    364       0.09      1.008
  1185        HA3     81    ILE   HG22    364       0.09      1.008
  1186        HA3     81    ILE   HG23    364       0.09      1.008
  1187        CT2     81    ILE    CG1    365      -0.18     12.011
  1188        HA2     81    ILE   HG11    365       0.09      1.008
  1189        HA2     81    ILE   HG12    365       0.09      1.008
  1190        CT3     81    ILE     CD    366      -0.27     12.011
  1191        HA3     81    ILE    HD1    366       0.09      1.008
  1192        HA3     81    ILE    HD2    366       0.09      1.008
  1193        HA3     81    ILE    HD3    366       0.09      1.008
  1194          C     81    ILE      C    367       0.51     12.011
  1195          O     81    ILE      O    367      -0.51    15.9994   ; qtot -4
; residue  82 ALA rtp ALA  q  0.0
  1196        NH1     82    ALA      N    368      -0.47     14.007
  1197          H     82    ALA     HN    368       0.31      1.008
  1198        CT1     82    ALA     CA    368       0.07     12.011
  1199        HB1     82    ALA     HA    368       0.09      1.008
  1200        CT3     82    ALA     CB    369      -0.27     12.011
  1201        HA3     82    ALA    HB1    369       0.09      1.008
  1202        HA3     82    ALA    HB2    369       0.09      1.008
  1203        HA3     82    ALA    HB3    369       0.09      1.008
  1204          C     82    ALA      C    370       0.51     12.011
  1205          O     82    ALA      O    370      -0.51    15.9994   ; qtot -4
; residue  83 ILE rtp ILE  q  0.0
  1206        NH1     83    ILE      N    371      -0.47     14.007
  1207          H     83    ILE     HN    371       0.31      1.008
  1208        CT1     83    ILE     CA    371       0.07     12.011
  1209        HB1     83    ILE     HA    371       0.09      1.008
  1210        CT1     83    ILE     CB    372      -0.09     12.011
  1211        HA1     83    ILE     HB    372       0.09      1.008
  1212        CT3     83    ILE    CG2    373      -0.27     12.011
  1213        HA3     83    ILE   HG21    373       0.09      1.008
  1214        HA3     83    ILE   HG22    373       0.09      1.008
  1215        HA3     83    ILE   HG23    373       0.09      1.008
  1216        CT2     83    ILE    CG1    374      -0.18     12.011
  1217        HA2     83    ILE   HG11    374       0.09      1.008
  1218        HA2     83    ILE   HG12    374       0.09      1.008
  1219        CT3     83    ILE     CD    375      -0.27     12.011
  1220        HA3     83    ILE    HD1    375       0.09      1.008
  1221        HA3     83    ILE    HD2    375       0.09      1.008
  1222        HA3     83    ILE    HD3    375       0.09      1.008
  1223          C     83    ILE      C    376       0.51     12.011
  1224          O     83    ILE      O    376      -0.51    15.9994   ; qtot -4
; residue  84 THR rtp THR  q  0.0
  1225        NH1     84    THR      N    377      -0.47     14.007
  1226          H     84    THR     HN    377       0.31      1.008
  1227        CT1     84    THR     CA    377       0.07     12.011
  1228        HB1     84    THR     HA    377       0.09      1.008
  1229        CT1     84    THR     CB    378       0.14     12.011
  1230        HA1     84    THR     HB    378       0.09      1.008
  1231        OH1     84    THR    OG1    378      -0.66    15.9994
  1232          H     84    THR    HG1    378       0.43      1.008
  1233        CT3     84    THR    CG2    379      -0.27     12.011
  1234        HA3     84    THR   HG21    379       0.09      1.008
  1235        HA3     84    THR   HG22    379       0.09      1.008
  1236        HA3     84    THR   HG23    379       0.09      1.008
  1237          C     84    THR      C    380       0.51     12.011
  1238          O     84    THR      O    380      -0.51    15.9994   ; qtot -4
; residue  85 PHE rtp PHE  q  0.0
  1239        NH1     85    PHE      N    381      -0.47     14.007
  1240          H     85    PHE     HN    381       0.31      1.008
  1241        CT1     85    PHE     CA    381       0.07     12.011
  1242        HB1     85    PHE     HA    381       0.09      1.008
  1243        CT2     85    PHE     CB    382      -0.18     12.011
  1244        HA2     85    PHE    HB1    382       0.09      1.008
  1245        HA2     85    PHE    HB2    382       0.09      1.008
  1246         CA     85    PHE     CG    383          0     12.011
  1247         CA     85    PHE    CD1    384     -0.115     12.011
  1248         HP     85    PHE    HD1    384      0.115      1.008
  1249         CA     85    PHE    CE1    385     -0.115     12.011
  1250         HP     85    PHE    HE1    385      0.115      1.008
  1251         CA     85    PHE     CZ    386     -0.115     12.011
  1252         HP     85    PHE     HZ    386      0.115      1.008
  1253         CA     85    PHE    CD2    387     -0.115     12.011
  1254         HP     85    PHE    HD2    387      0.115      1.008
  1255         CA     85    PHE    CE2    388     -0.115     12.011
  1256         HP     85    PHE    HE2    388      0.115      1.008
  1257          C     85    PHE      C    389       0.51     12.011
  1258          O     85    PHE      O    389      -0.51    15.9994   ; qtot -4
; residue  86 ASP rtp ASP  q -1.0
  1259        NH1     86    ASP      N    390      -0.47     14.007
  1260          H     86    ASP     HN    390       0.31      1.008
  1261        CT1     86    ASP     CA    390       0.07     12.011
  1262        HB1     86    ASP     HA    390       0.09      1.008
  1263       CT2A     86    ASP     CB    391      -0.28     12.011
  1264        HA2     86    ASP    HB1    391       0.09      1.008
  1265        HA2     86    ASP    HB2    391       0.09      1.008
  1266         CC     86    ASP     CG    391       0.62     12.011
  1267         OC     86    ASP    OD1    391      -0.76    15.9994
  1268         OC     86    ASP    OD2    391      -0.76    15.9994
  1269          C     86    ASP      C    392       0.51     12.011
  1270          O     86    ASP      O    392      -0.51    15.9994   ; qtot -5
; residue  87 ALA rtp ALA  q  0.0
  1271        NH1     87    ALA      N    393      -0.47     14.007
  1272          H     87    ALA     HN    393       0.31      1.008
  1273        CT1     87    ALA     CA    393       0.07     12.011
  1274        HB1     87    ALA     HA    393       0.09      1.008
  1275        CT3     87    ALA     CB    394      -0.27     12.011
  1276        HA3     87    ALA    HB1    394       0.09      1.008
  1277        HA3     87    ALA    HB2    394       0.09      1.008
  1278        HA3     87    ALA    HB3    394       0.09      1.008
  1279          C     87    ALA      C    395       0.51     12.011
  1280          O     87    ALA      O    395      -0.51    15.9994   ; qtot -5
; residue  88 PRO rtp PRO  q  0.0
  1281          N     88    PRO      N    396      -0.29     14.007
  1282        CP3     88    PRO     CD    396          0     12.011
  1283        HA2     88    PRO    HD1    396       0.09      1.008
  1284        HA2     88    PRO    HD2    396       0.09      1.008
  1285        CP1     88    PRO     CA    396       0.02     12.011
  1286        HB1     88    PRO     HA    396       0.09      1.008
  1287        CP2     88    PRO     CB    397      -0.18     12.011
  1288        HA2     88    PRO    HB1    397       0.09      1.008
  1289        HA2     88    PRO    HB2    397       0.09      1.008
  1290        CP2     88    PRO     CG    398      -0.18     12.011
  1291        HA2     88    PRO    HG1    398       0.09      1.008
  1292        HA2     88    PRO    HG2    398       0.09      1.008
  1293          C     88    PRO      C    399       0.51     12.011
  1294          O     88    PRO      O    399      -0.51    15.9994   ; qtot -5
; residue  89 ILE rtp ILE  q  0.0
  1295        NH1     89    ILE      N    400      -0.47     14.007
  1296          H     89    ILE     HN    400       0.31      1.008
  1297        CT1     89    ILE     CA    400       0.07     12.011
  1298        HB1     89    ILE     HA    400       0.09      1.008
  1299        CT1     89    ILE     CB    401      -0.09     12.011
  1300        HA1     89    ILE     HB    401       0.09      1.008
  1301        CT3     89    ILE    CG2    402      -0.27     12.011
  1302        HA3     89    ILE   HG21    402       0.09      1.008
  1303        HA3     89    ILE   HG22    402       0.09      1.008
  1304        HA3     89    ILE   HG23    402       0.09      1.008
  1305        CT2     89    ILE    CG1    403      -0.18     12.011
  1306        HA2     89    ILE   HG11    403       0.09      1.008
  1307        HA2     89    ILE   HG12    403       0.09      1.008
  1308        CT3     89    ILE     CD    404      -0.27     12.011
  1309        HA3     89    ILE    HD1    404       0.09      1.008
  1310        HA3     89    ILE    HD2    404       0.09      1.008
  1311        HA3     89    ILE    HD3    404       0.09      1.008
  1312          C     89    ILE      C    405       0.51     12.011
  1313          O     89    ILE      O    405      -0.51    15.9994   ; qtot -5
; residue  90 TRP rtp TRP  q  0.0
  1314        NH1     90    TRP      N    406      -0.47     14.007
  1315          H     90    TRP     HN    406       0.31      1.008
  1316        CT1     90    TRP     CA    406       0.07     12.011
  1317        HB1     90    TRP     HA    406       0.09      1.008
  1318        CT2     90    TRP     CB    407      -0.18     12.011
  1319        HA2     90    TRP    HB1    407       0.09      1.008
  1320        HA2     90    TRP    HB2    407       0.09      1.008
  1321         CY     90    TRP     CG    408      -0.03     12.011
  1322         CA     90    TRP    CD1    408      -0.15     12.011
  1323         HP     90    TRP    HD1    408       0.22      1.008
  1324         NY     90    TRP    NE1    408      -0.51     14.007
  1325          H     90    TRP    HE1    408       0.37      1.008
  1326        CPT     90    TRP    CE2    408       0.24     12.011
  1327        CPT     90    TRP    CD2    408       0.11     12.011
  1328        CAI     90    TRP    CE3    408      -0.25     12.011
  1329         HP     90    TRP    HE3    408       0.17      1.008
  1330         CA     90    TRP    CZ3    408       -0.2     12.011
  1331         HP     90    TRP    HZ3    408       0.14      1.008
  1332        CAI     90    TRP    CZ2    408      -0.27     12.011
  1333         HP     90    TRP    HZ2    408       0.16      1.008
  1334         CA     90    TRP    CH2    408      -0.14     12.011
  1335         HP     90    TRP    HH2    408       0.14      1.008
  1336          C     90    TRP      C    409       0.51     12.011
  1337          O     90    TRP      O    409      -0.51    15.9994   ; qtot -5
; residue  91 LEU rtp LEU  q  0.0
  1338        NH1     91    LEU      N    410      -0.47     14.007
  1339          H     91    LEU     HN    410       0.31      1.008
  1340        CT1     91    LEU     CA    410       0.07     12.011
  1341        HB1     91    LEU     HA    410       0.09      1.008
  1342        CT2     91    LEU     CB    411      -0.18     12.011
  1343        HA2     91    LEU    HB1    411       0.09      1.008
  1344        HA2     91    LEU    HB2    411       0.09      1.008
  1345        CT1     91    LEU     CG    412      -0.09     12.011
  1346        HA1     91    LEU     HG    412       0.09      1.008
  1347        CT3     91    LEU    CD1    413      -0.27     12.011
  1348        HA3     91    LEU   HD11    413       0.09      1.008
  1349        HA3     91    LEU   HD12    413       0.09      1.008
  1350        HA3     91    LEU   HD13    413       0.09      1.008
  1351        CT3     91    LEU    CD2    414      -0.27     12.011
  1352        HA3     91    LEU   HD21    414       0.09      1.008
  1353        HA3     91    LEU   HD22    414       0.09      1.008
  1354        HA3     91    LEU   HD23    414       0.09      1.008
  1355          C     91    LEU      C    415       0.51     12.011
  1356          O     91    LEU      O    415      -0.51    15.9994   ; qtot -5
; residue  92 CYS rtp CYS2 q  0.0
  1357        NH1     92    CYS      N    416      -0.47     14.007
  1358          H     92    CYS     HN    416       0.31      1.008
  1359        CT1     92    CYS     CA    416       0.07     12.011
  1360        HB1     92    CYS     HA    416       0.09      1.008
  1361        CT2     92    CYS     CB    417       -0.1     12.011
  1362        HA2     92    CYS    HB1    417       0.09      1.008
  1363        HA2     92    CYS    HB2    417       0.09      1.008
  1364         SM     92    CYS     SG    417      -0.08      32.06
  1365          C     92    CYS      C    418       0.51     12.011
  1366          O     92    CYS      O    418      -0.51    15.9994   ; qtot -5
; residue  93 PRO rtp PRO  q  0.0
  1367          N     93    PRO      N    419      -0.29     14.007
  1368        CP3     93    PRO     CD    419          0     12.011
  1369        HA2     93    PRO    HD1    419       0.09      1.008
  1370        HA2     93    PRO    HD2    419       0.09      1.008
  1371        CP1     93    PRO     CA    419       0.02     12.011
  1372        HB1     93    PRO     HA    419       0.09      1.008
  1373        CP2     93    PRO     CB    420      -0.18     12.011
  1374        HA2     93    PRO    HB1    420       0.09      1.008
  1375        HA2     93    PRO    HB2    420       0.09      1.008
  1376        CP2     93    PRO     CG    421      -0.18     12.011
  1377        HA2     93    PRO    HG1    421       0.09      1.008
  1378        HA2     93    PRO    HG2    421       0.09      1.008
  1379          C     93    PRO      C    422       0.51     12.011
  1380          O     93    PRO      O    422      -0.51    15.9994   ; qtot -5
; residue  94 SER rtp SER  q  0.0
  1381        NH1     94    SER      N    423      -0.47     14.007
  1382          H     94    SER     HN    423       0.31      1.008
  1383        CT1     94    SER     CA    423       0.07     12.011
  1384        HB1     94    SER     HA    423       0.09      1.008
  1385        CT2     94    SER     CB    424       0.05     12.011
  1386        HA2     94    SER    HB1    424       0.09      1.008
  1387        HA2     94    SER    HB2    424       0.09      1.008
  1388        OH1     94    SER     OG    424      -0.66    15.9994
  1389          H     94    SER    HG1    424       0.43      1.008
  1390          C     94    SER      C    425       0.51     12.011
  1391          O     94    SER      O    425      -0.51    15.9994   ; qtot -5
; residue  95 SER rtp SER  q  0.0
  1392        NH1     95    SER      N    426      -0.47     14.007
  1393          H     95    SER     HN    426       0.31      1.008
  1394        CT1     95    SER     CA    426       0.07     12.011
  1395        HB1     95    SER     HA    426       0.09      1.008
  1396        CT2     95    SER     CB    427       0.05     12.011
  1397        HA2     95    SER    HB1    427       0.09      1.008
  1398        HA2     95    SER    HB2    427       0.09      1.008
  1399        OH1     95    SER     OG    427      -0.66    15.9994
  1400          H     95    SER    HG1    427       0.43      1.008
  1401          C     95    SER      C    428       0.51     12.011
  1402          O     95    SER      O    428      -0.51    15.9994   ; qtot -5
; residue  96 LYS rtp LYS  q +1.0
  1403        NH1     96    LYS      N    429      -0.47     14.007
  1404          H     96    LYS     HN    429       0.31      1.008
  1405        CT1     96    LYS     CA    429       0.07     12.011
  1406        HB1     96    LYS     HA    429       0.09      1.008
  1407        CT2     96    LYS     CB    430      -0.18     12.011
  1408        HA2     96    LYS    HB1    430       0.09      1.008
  1409        HA2     96    LYS    HB2    430       0.09      1.008
  1410        CT2     96    LYS     CG    431      -0.18     12.011
  1411        HA2     96    LYS    HG1    431       0.09      1.008
  1412        HA2     96    LYS    HG2    431       0.09      1.008
  1413        CT2     96    LYS     CD    432      -0.18     12.011
  1414        HA2     96    LYS    HD1    432       0.09      1.008
  1415        HA2     96    LYS    HD2    432       0.09      1.008
  1416        CT2     96    LYS     CE    433       0.21     12.011
  1417        HA2     96    LYS    HE1    433       0.05      1.008
  1418        HA2     96    LYS    HE2    433       0.05      1.008
  1419        NH3     96    LYS     NZ    433       -0.3     14.007
  1420         HC     96    LYS    HZ1    433       0.33      1.008
  1421         HC     96    LYS    HZ2    433       0.33      1.008
  1422         HC     96    LYS    HZ3    433       0.33      1.008
  1423          C     96    LYS      C    434       0.51     12.011
  1424          O     96    LYS      O    434      -0.51    15.9994   ; qtot -4
; residue  97 THR rtp THR  q  0.0
  1425        NH1     97    THR      N    435      -0.47     14.007
  1426          H     97    THR     HN    435       0.31      1.008
  1427        CT1     97    THR     CA    435       0.07     12.011
  1428        HB1     97    THR     HA    435       0.09      1.008
  1429        CT1     97    THR     CB    436       0.14     12.011
  1430        HA1     97    THR     HB    436       0.09      1.008
  1431        OH1     97    THR    OG1    436      -0.66    15.9994
  1432          H     97    THR    HG1    436       0.43      1.008
  1433        CT3     97    THR    CG2    437      -0.27     12.011
  1434        HA3     97    THR   HG21    437       0.09      1.008
  1435        HA3     97    THR   HG22    437       0.09      1.008
  1436        HA3     97    THR   HG23    437       0.09      1.008
  1437          C     97    THR      C    438       0.51     12.011
  1438          O     97    THR      O    438      -0.51    15.9994   ; qtot -4
; residue  98 TRP rtp TRP  q  0.0
  1439        NH1     98    TRP      N    439      -0.47     14.007
  1440          H     98    TRP     HN    439       0.31      1.008
  1441        CT1     98    TRP     CA    439       0.07     12.011
  1442        HB1     98    TRP     HA    439       0.09      1.008
  1443        CT2     98    TRP     CB    440      -0.18     12.011
  1444        HA2     98    TRP    HB1    440       0.09      1.008
  1445        HA2     98    TRP    HB2    440       0.09      1.008
  1446         CY     98    TRP     CG    441      -0.03     12.011
  1447         CA     98    TRP    CD1    441      -0.15     12.011
  1448         HP     98    TRP    HD1    441       0.22      1.008
  1449         NY     98    TRP    NE1    441      -0.51     14.007
  1450          H     98    TRP    HE1    441       0.37      1.008
  1451        CPT     98    TRP    CE2    441       0.24     12.011
  1452        CPT     98    TRP    CD2    441       0.11     12.011
  1453        CAI     98    TRP    CE3    441      -0.25     12.011
  1454         HP     98    TRP    HE3    441       0.17      1.008
  1455         CA     98    TRP    CZ3    441       -0.2     12.011
  1456         HP     98    TRP    HZ3    441       0.14      1.008
  1457        CAI     98    TRP    CZ2    441      -0.27     12.011
  1458         HP     98    TRP    HZ2    441       0.16      1.008
  1459         CA     98    TRP    CH2    441      -0.14     12.011
  1460         HP     98    TRP    HH2    441       0.14      1.008
  1461          C     98    TRP      C    442       0.51     12.011
  1462          O     98    TRP      O    442      -0.51    15.9994   ; qtot -4
; residue  99 THR rtp THR  q  0.0
  1463        NH1     99    THR      N    443      -0.47     14.007
  1464          H     99    THR     HN    443       0.31      1.008
  1465        CT1     99    THR     CA    443       0.07     12.011
  1466        HB1     99    THR     HA    443       0.09      1.008
  1467        CT1     99    THR     CB    444       0.14     12.011
  1468        HA1     99    THR     HB    444       0.09      1.008
  1469        OH1     99    THR    OG1    444      -0.66    15.9994
  1470          H     99    THR    HG1    444       0.43      1.008
  1471        CT3     99    THR    CG2    445      -0.27     12.011
  1472        HA3     99    THR   HG21    445       0.09      1.008
  1473        HA3     99    THR   HG22    445       0.09      1.008
  1474        HA3     99    THR   HG23    445       0.09      1.008
  1475          C     99    THR      C    446       0.51     12.011
  1476          O     99    THR      O    446      -0.51    15.9994   ; qtot -4
; residue 100 VAL rtp VAL  q  0.0
  1477        NH1    100    VAL      N    447      -0.47     14.007
  1478          H    100    VAL     HN    447       0.31      1.008
  1479        CT1    100    VAL     CA    447       0.07     12.011
  1480        HB1    100    VAL     HA    447       0.09      1.008
  1481        CT1    100    VAL     CB    448      -0.09     12.011
  1482        HA1    100    VAL     HB    448       0.09      1.008
  1483        CT3    100    VAL    CG1    449      -0.27     12.011
  1484        HA3    100    VAL   HG11    449       0.09      1.008
  1485        HA3    100    VAL   HG12    449       0.09      1.008
  1486        HA3    100    VAL   HG13    449       0.09      1.008
  1487        CT3    100    VAL    CG2    450      -0.27     12.011
  1488        HA3    100    VAL   HG21    450       0.09      1.008
  1489        HA3    100    VAL   HG22    450       0.09      1.008
  1490        HA3    100    VAL   HG23    450       0.09      1.008
  1491          C    100    VAL      C    451       0.51     12.011
  1492          O    100    VAL      O    451      -0.51    15.9994   ; qtot -4
; residue 101 ASP rtp ASP  q -1.0
  1493        NH1    101    ASP      N    452      -0.47     14.007
  1494          H    101    ASP     HN    452       0.31      1.008
  1495        CT1    101    ASP     CA    452       0.07     12.011
  1496        HB1    101    ASP     HA    452       0.09      1.008
  1497       CT2A    101    ASP     CB    453      -0.28     12.011
  1498        HA2    101    ASP    HB1    453       0.09      1.008
  1499        HA2    101    ASP    HB2    453       0.09      1.008
  1500         CC    101    ASP     CG    453       0.62     12.011
  1501         OC    101    ASP    OD1    453      -0.76    15.9994
  1502         OC    101    ASP    OD2    453      -0.76    15.9994
  1503          C    101    ASP      C    454       0.51     12.011
  1504          O    101    ASP      O    454      -0.51    15.9994   ; qtot -5
; residue 102 SER rtp SER  q  0.0
  1505        NH1    102    SER      N    455      -0.47     14.007
  1506          H    102    SER     HN    455       0.31      1.008
  1507        CT1    102    SER     CA    455       0.07     12.011
  1508        HB1    102    SER     HA    455       0.09      1.008
  1509        CT2    102    SER     CB    456       0.05     12.011
  1510        HA2    102    SER    HB1    456       0.09      1.008
  1511        HA2    102    SER    HB2    456       0.09      1.008
  1512        OH1    102    SER     OG    456      -0.66    15.9994
  1513          H    102    SER    HG1    456       0.43      1.008
  1514          C    102    SER      C    457       0.51     12.011
  1515          O    102    SER      O    457      -0.51    15.9994   ; qtot -5
; residue 103 SER rtp SER  q  0.0
  1516        NH1    103    SER      N    458      -0.47     14.007
  1517          H    103    SER     HN    458       0.31      1.008
  1518        CT1    103    SER     CA    458       0.07     12.011
  1519        HB1    103    SER     HA    458       0.09      1.008
  1520        CT2    103    SER     CB    459       0.05     12.011
  1521        HA2    103    SER    HB1    459       0.09      1.008
  1522        HA2    103    SER    HB2    459       0.09      1.008
  1523        OH1    103    SER     OG    459      -0.66    15.9994
  1524          H    103    SER    HG1    459       0.43      1.008
  1525          C    103    SER      C    460       0.51     12.011
  1526          O    103    SER      O    460      -0.51    15.9994   ; qtot -5
; residue 104 SER rtp SER  q  0.0
  1527        NH1    104    SER      N    461      -0.47     14.007
  1528          H    104    SER     HN    461       0.31      1.008
  1529        CT1    104    SER     CA    461       0.07     12.011
  1530        HB1    104    SER     HA    461       0.09      1.008
  1531        CT2    104    SER     CB    462       0.05     12.011
  1532        HA2    104    SER    HB1    462       0.09      1.008
  1533        HA2    104    SER    HB2    462       0.09      1.008
  1534        OH1    104    SER     OG    462      -0.66    15.9994
  1535          H    104    SER    HG1    462       0.43      1.008
  1536          C    104    SER      C    463       0.51     12.011
  1537          O    104    SER      O    463      -0.51    15.9994   ; qtot -5
; residue 105 GLU rtp GLU  q -1.0
  1538        NH1    105    GLU      N    464      -0.47     14.007
  1539          H    105    GLU     HN    464       0.31      1.008
  1540        CT1    105    GLU     CA    464       0.07     12.011
  1541        HB1    105    GLU     HA    464       0.09      1.008
  1542       CT2A    105    GLU     CB    465      -0.18     12.011
  1543        HA2    105    GLU    HB1    465       0.09      1.008
  1544        HA2    105    GLU    HB2    465       0.09      1.008
  1545        CT2    105    GLU     CG    466      -0.28     12.011
  1546        HA2    105    GLU    HG1    466       0.09      1.008
  1547        HA2    105    GLU    HG2    466       0.09      1.008
  1548         CC    105    GLU     CD    466       0.62     12.011
  1549         OC    105    GLU    OE1    466      -0.76    15.9994
  1550         OC    105    GLU    OE2    466      -0.76    15.9994
  1551          C    105    GLU      C    467       0.51     12.011
  1552          O    105    GLU      O    467      -0.51    15.9994   ; qtot -6
; residue 106 GLU rtp GLU  q -1.0
  1553        NH1    106    GLU      N    468      -0.47     14.007
  1554          H    106    GLU     HN    468       0.31      1.008
  1555        CT1    106    GLU     CA    468       0.07     12.011
  1556        HB1    106    GLU     HA    468       0.09      1.008
  1557       CT2A    106    GLU     CB    469      -0.18     12.011
  1558        HA2    106    GLU    HB1    469       0.09      1.008
  1559        HA2    106    GLU    HB2    469       0.09      1.008
  1560        CT2    106    GLU     CG    470      -0.28     12.011
  1561        HA2    106    GLU    HG1    470       0.09      1.008
  1562        HA2    106    GLU    HG2    470       0.09      1.008
  1563         CC    106    GLU     CD    470       0.62     12.011
  1564         OC    106    GLU    OE1    470      -0.76    15.9994
  1565         OC    106    GLU    OE2    470      -0.76    15.9994
  1566          C    106    GLU      C    471       0.51     12.011
  1567          O    106    GLU      O    471      -0.51    15.9994   ; qtot -7
; residue 107 LYS rtp LYS  q +1.0
  1568        NH1    107    LYS      N    472      -0.47     14.007
  1569          H    107    LYS     HN    472       0.31      1.008
  1570        CT1    107    LYS     CA    472       0.07     12.011
  1571        HB1    107    LYS     HA    472       0.09      1.008
  1572        CT2    107    LYS     CB    473      -0.18     12.011
  1573        HA2    107    LYS    HB1    473       0.09      1.008
  1574        HA2    107    LYS    HB2    473       0.09      1.008
  1575        CT2    107    LYS     CG    474      -0.18     12.011
  1576        HA2    107    LYS    HG1    474       0.09      1.008
  1577        HA2    107    LYS    HG2    474       0.09      1.008
  1578        CT2    107    LYS     CD    475      -0.18     12.011
  1579        HA2    107    LYS    HD1    475       0.09      1.008
  1580        HA2    107    LYS    HD2    475       0.09      1.008
  1581        CT2    107    LYS     CE    476       0.21     12.011
  1582        HA2    107    LYS    HE1    476       0.05      1.008
  1583        HA2    107    LYS    HE2    476       0.05      1.008
  1584        NH3    107    LYS     NZ    476       -0.3     14.007
  1585         HC    107    LYS    HZ1    476       0.33      1.008
  1586         HC    107    LYS    HZ2    476       0.33      1.008
  1587         HC    107    LYS    HZ3    476       0.33      1.008
  1588          C    107    LYS      C    477       0.51     12.011
  1589          O    107    LYS      O    477      -0.51    15.9994   ; qtot -6
; residue 108 TYR rtp TYR  q  0.0
  1590        NH1    108    TYR      N    478      -0.47     14.007
  1591          H    108    TYR     HN    478       0.31      1.008
  1592        CT1    108    TYR     CA    478       0.07     12.011
  1593        HB1    108    TYR     HA    478       0.09      1.008
  1594        CT2    108    TYR     CB    479      -0.18     12.011
  1595        HA2    108    TYR    HB1    479       0.09      1.008
  1596        HA2    108    TYR    HB2    479       0.09      1.008
  1597         CA    108    TYR     CG    480          0     12.011
  1598         CA    108    TYR    CD1    481     -0.115     12.011
  1599         HP    108    TYR    HD1    481      0.115      1.008
  1600         CA    108    TYR    CE1    482     -0.115     12.011
  1601         HP    108    TYR    HE1    482      0.115      1.008
  1602         CA    108    TYR     CZ    483       0.11     12.011
  1603        OH1    108    TYR     OH    483      -0.54    15.9994
  1604          H    108    TYR     HH    483       0.43      1.008
  1605         CA    108    TYR    CD2    484     -0.115     12.011
  1606         HP    108    TYR    HD2    484      0.115      1.008
  1607         CA    108    TYR    CE2    485     -0.115     12.011
  1608         HP    108    TYR    HE2    485      0.115      1.008
  1609          C    108    TYR      C    486       0.51     12.011
  1610          O    108    TYR      O    486      -0.51    15.9994   ; qtot -6
; residue 109 ILE rtp ILE  q  0.0
  1611        NH1    109    ILE      N    487      -0.47     14.007
  1612          H    109    ILE     HN    487       0.31      1.008
  1613        CT1    109    ILE     CA    487       0.07     12.011
  1614        HB1    109    ILE     HA    487       0.09      1.008
  1615        CT1    109    ILE     CB    488      -0.09     12.011
  1616        HA1    109    ILE     HB    488       0.09      1.008
  1617        CT3    109    ILE    CG2    489      -0.27     12.011
  1618        HA3    109    ILE   HG21    489       0.09      1.008
  1619        HA3    109    ILE   HG22    489       0.09      1.008
  1620        HA3    109    ILE   HG23    489       0.09      1.008
  1621        CT2    109    ILE    CG1    490      -0.18     12.011
  1622        HA2    109    ILE   HG11    490       0.09      1.008
  1623        HA2    109    ILE   HG12    490       0.09      1.008
  1624        CT3    109    ILE     CD    491      -0.27     12.011
  1625        HA3    109    ILE    HD1    491       0.09      1.008
  1626        HA3    109    ILE    HD2    491       0.09      1.008
  1627        HA3    109    ILE    HD3    491       0.09      1.008
  1628          C    109    ILE      C    492       0.51     12.011
  1629          O    109    ILE      O    492      -0.51    15.9994   ; qtot -6
; residue 110 ILE rtp ILE  q  0.0
  1630        NH1    110    ILE      N    493      -0.47     14.007
  1631          H    110    ILE     HN    493       0.31      1.008
  1632        CT1    110    ILE     CA    493       0.07     12.011
  1633        HB1    110    ILE     HA    493       0.09      1.008
  1634        CT1    110    ILE     CB    494      -0.09     12.011
  1635        HA1    110    ILE     HB    494       0.09      1.008
  1636        CT3    110    ILE    CG2    495      -0.27     12.011
  1637        HA3    110    ILE   HG21    495       0.09      1.008
  1638        HA3    110    ILE   HG22    495       0.09      1.008
  1639        HA3    110    ILE   HG23    495       0.09      1.008
  1640        CT2    110    ILE    CG1    496      -0.18     12.011
  1641        HA2    110    ILE   HG11    496       0.09      1.008
  1642        HA2    110    ILE   HG12    496       0.09      1.008
  1643        CT3    110    ILE     CD    497      -0.27     12.011
  1644        HA3    110    ILE    HD1    497       0.09      1.008
  1645        HA3    110    ILE    HD2    497       0.09      1.008
  1646        HA3    110    ILE    HD3    497       0.09      1.008
  1647          C    110    ILE      C    498       0.51     12.011
  1648          O    110    ILE      O    498      -0.51    15.9994   ; qtot -6
; residue 111 THR rtp THR  q  0.0
  1649        NH1    111    THR      N    499      -0.47     14.007
  1650          H    111    THR     HN    499       0.31      1.008
  1651        CT1    111    THR     CA    499       0.07     12.011
  1652        HB1    111    THR     HA    499       0.09      1.008
  1653        CT1    111    THR     CB    500       0.14     12.011
  1654        HA1    111    THR     HB    500       0.09      1.008
  1655        OH1    111    THR    OG1    500      -0.66    15.9994
  1656          H    111    THR    HG1    500       0.43      1.008
  1657        CT3    111    THR    CG2    501      -0.27     12.011
  1658        HA3    111    THR   HG21    501       0.09      1.008
  1659        HA3    111    THR   HG22    501       0.09      1.008
  1660        HA3    111    THR   HG23    501       0.09      1.008
  1661          C    111    THR      C    502       0.51     12.011
  1662          O    111    THR      O    502      -0.51    15.9994   ; qtot -6
; residue 112 GLY rtp GLY  q  0.0
  1663        NH1    112    GLY      N    503      -0.47     14.007
  1664          H    112    GLY     HN    503       0.31      1.008
  1665        CT2    112    GLY     CA    503      -0.02     12.011
  1666        HB2    112    GLY    HA1    503       0.09      1.008
  1667        HB2    112    GLY    HA2    503       0.09      1.008
  1668          C    112    GLY      C    504       0.51     12.011
  1669          O    112    GLY      O    504      -0.51    15.9994   ; qtot -6
; residue 113 GLY rtp GLY  q  0.0
  1670        NH1    113    GLY      N    505      -0.47     14.007
  1671          H    113    GLY     HN    505       0.31      1.008
  1672        CT2    113    GLY     CA    505      -0.02     12.011
  1673        HB2    113    GLY    HA1    505       0.09      1.008
  1674        HB2    113    GLY    HA2    505       0.09      1.008
  1675          C    113    GLY      C    506       0.51     12.011
  1676          O    113    GLY      O    506      -0.51    15.9994   ; qtot -6
; residue 114 ASP rtp ASP  q -1.0
  1677        NH1    114    ASP      N    507      -0.47     14.007
  1678          H    114    ASP     HN    507       0.31      1.008
  1679        CT1    114    ASP     CA    507       0.07     12.011
  1680        HB1    114    ASP     HA    507       0.09      1.008
  1681       CT2A    114    ASP     CB    508      -0.28     12.011
  1682        HA2    114    ASP    HB1    508       0.09      1.008
  1683        HA2    114    ASP    HB2    508       0.09      1.008
  1684         CC    114    ASP     CG    508       0.62     12.011
  1685         OC    114    ASP    OD1    508      -0.76    15.9994
  1686         OC    114    ASP    OD2    508      -0.76    15.9994
  1687          C    114    ASP      C    509       0.51     12.011
  1688          O    114    ASP      O    509      -0.51    15.9994   ; qtot -7
; residue 115 PRO rtp PRO  q  0.0
  1689          N    115    PRO      N    510      -0.29     14.007
  1690        CP3    115    PRO     CD    510          0     12.011
  1691        HA2    115    PRO    HD1    510       0.09      1.008
  1692        HA2    115    PRO    HD2    510       0.09      1.008
  1693        CP1    115    PRO     CA    510       0.02     12.011
  1694        HB1    115    PRO     HA    510       0.09      1.008
  1695        CP2    115    PRO     CB    511      -0.18     12.011
  1696        HA2    115    PRO    HB1    511       0.09      1.008
  1697        HA2    115    PRO    HB2    511       0.09      1.008
  1698        CP2    115    PRO     CG    512      -0.18     12.011
  1699        HA2    115    PRO    HG1    512       0.09      1.008
  1700        HA2    115    PRO    HG2    512       0.09      1.008
  1701          C    115    PRO      C    513       0.51     12.011
  1702          O    115    PRO      O    513      -0.51    15.9994   ; qtot -7
; residue 116 LYS rtp LYS  q +1.0
  1703        NH1    116    LYS      N    514      -0.47     14.007
  1704          H    116    LYS     HN    514       0.31      1.008
  1705        CT1    116    LYS     CA    514       0.07     12.011
  1706        HB1    116    LYS     HA    514       0.09      1.008
  1707        CT2    116    LYS     CB    515      -0.18     12.011
  1708        HA2    116    LYS    HB1    515       0.09      1.008
  1709        HA2    116    LYS    HB2    515       0.09      1.008
  1710        CT2    116    LYS     CG    516      -0.18     12.011
  1711        HA2    116    LYS    HG1    516       0.09      1.008
  1712        HA2    116    LYS    HG2    516       0.09      1.008
  1713        CT2    116    LYS     CD    517      -0.18     12.011
  1714        HA2    116    LYS    HD1    517       0.09      1.008
  1715        HA2    116    LYS    HD2    517       0.09      1.008
  1716        CT2    116    LYS     CE    518       0.21     12.011
  1717        HA2    116    LYS    HE1    518       0.05      1.008
  1718        HA2    116    LYS    HE2    518       0.05      1.008
  1719        NH3    116    LYS     NZ    518       -0.3     14.007
  1720         HC    116    LYS    HZ1    518       0.33      1.008
  1721         HC    116    LYS    HZ2    518       0.33      1.008
  1722         HC    116    LYS    HZ3    518       0.33      1.008
  1723          C    116    LYS      C    519       0.51     12.011
  1724          O    116    LYS      O    519      -0.51    15.9994   ; qtot -6
; residue 117 SER rtp SER  q  0.0
  1725        NH1    117    SER      N    520      -0.47     14.007
  1726          H    117    SER     HN    520       0.31      1.008
  1727        CT1    117    SER     CA    520       0.07     12.011
  1728        HB1    117    SER     HA    520       0.09      1.008
  1729        CT2    117    SER     CB    521       0.05     12.011
  1730        HA2    117    SER    HB1    521       0.09      1.008
  1731        HA2    117    SER    HB2    521       0.09      1.008
  1732        OH1    117    SER     OG    521      -0.66    15.9994
  1733          H    117    SER    HG1    521       0.43      1.008
  1734          C    117    SER      C    522       0.51     12.011
  1735          O    117    SER      O    522      -0.51    15.9994   ; qtot -6
; residue 118 GLY rtp GLY  q  0.0
  1736        NH1    118    GLY      N    523      -0.47     14.007
  1737          H    118    GLY     HN    523       0.31      1.008
  1738        CT2    118    GLY     CA    523      -0.02     12.011
  1739        HB2    118    GLY    HA1    523       0.09      1.008
  1740        HB2    118    GLY    HA2    523       0.09      1.008
  1741          C    118    GLY      C    524       0.51     12.011
  1742          O    118    GLY      O    524      -0.51    15.9994   ; qtot -6
; residue 119 GLU rtp GLU  q -1.0
  1743        NH1    119    GLU      N    525      -0.47     14.007
  1744          H    119    GLU     HN    525       0.31      1.008
  1745        CT1    119    GLU     CA    525       0.07     12.011
  1746        HB1    119    GLU     HA    525       0.09      1.008
  1747       CT2A    119    GLU     CB    526      -0.18     12.011
  1748        HA2    119    GLU    HB1    526       0.09      1.008
  1749        HA2    119    GLU    HB2    526       0.09      1.008
  1750        CT2    119    GLU     CG    527      -0.28     12.011
  1751        HA2    119    GLU    HG1    527       0.09      1.008
  1752        HA2    119    GLU    HG2    527       0.09      1.008
  1753         CC    119    GLU     CD    527       0.62     12.011
  1754         OC    119    GLU    OE1    527      -0.76    15.9994
  1755         OC    119    GLU    OE2    527      -0.76    15.9994
  1756          C    119    GLU      C    528       0.51     12.011
  1757          O    119    GLU      O    528      -0.51    15.9994   ; qtot -7
; residue 120 SER rtp SER  q  0.0
  1758        NH1    120    SER      N    529      -0.47     14.007
  1759          H    120    SER     HN    529       0.31      1.008
  1760        CT1    120    SER     CA    529       0.07     12.011
  1761        HB1    120    SER     HA    529       0.09      1.008
  1762        CT2    120    SER     CB    530       0.05     12.011
  1763        HA2    120    SER    HB1    530       0.09      1.008
  1764        HA2    120    SER    HB2    530       0.09      1.008
  1765        OH1    120    SER     OG    530      -0.66    15.9994
  1766          H    120    SER    HG1    530       0.43      1.008
  1767          C    120    SER      C    531       0.51     12.011
  1768          O    120    SER      O    531      -0.51    15.9994   ; qtot -7
; residue 121 PHE rtp PHE  q  0.0
  1769        NH1    121    PHE      N    532      -0.47     14.007
  1770          H    121    PHE     HN    532       0.31      1.008
  1771        CT1    121    PHE     CA    532       0.07     12.011
  1772        HB1    121    PHE     HA    532       0.09      1.008
  1773        CT2    121    PHE     CB    533      -0.18     12.011
  1774        HA2    121    PHE    HB1    533       0.09      1.008
  1775        HA2    121    PHE    HB2    533       0.09      1.008
  1776         CA    121    PHE     CG    534          0     12.011
  1777         CA    121    PHE    CD1    535     -0.115     12.011
  1778         HP    121    PHE    HD1    535      0.115      1.008
  1779         CA    121    PHE    CE1    536     -0.115     12.011
  1780         HP    121    PHE    HE1    536      0.115      1.008
  1781         CA    121    PHE     CZ    537     -0.115     12.011
  1782         HP    121    PHE     HZ    537      0.115      1.008
  1783         CA    121    PHE    CD2    538     -0.115     12.011
  1784         HP    121    PHE    HD2    538      0.115      1.008
  1785         CA    121    PHE    CE2    539     -0.115     12.011
  1786         HP    121    PHE    HE2    539      0.115      1.008
  1787          C    121    PHE      C    540       0.51     12.011
  1788          O    121    PHE      O    540      -0.51    15.9994   ; qtot -7
; residue 122 PHE rtp PHE  q  0.0
  1789        NH1    122    PHE      N    541      -0.47     14.007
  1790          H    122    PHE     HN    541       0.31      1.008
  1791        CT1    122    PHE     CA    541       0.07     12.011
  1792        HB1    122    PHE     HA    541       0.09      1.008
  1793        CT2    122    PHE     CB    542      -0.18     12.011
  1794        HA2    122    PHE    HB1    542       0.09      1.008
  1795        HA2    122    PHE    HB2    542       0.09      1.008
  1796         CA    122    PHE     CG    543          0     12.011
  1797         CA    122    PHE    CD1    544     -0.115     12.011
  1798         HP    122    PHE    HD1    544      0.115      1.008
  1799         CA    122    PHE    CE1    545     -0.115     12.011
  1800         HP    122    PHE    HE1    545      0.115      1.008
  1801         CA    122    PHE     CZ    546     -0.115     12.011
  1802         HP    122    PHE     HZ    546      0.115      1.008
  1803         CA    122    PHE    CD2    547     -0.115     12.011
  1804         HP    122    PHE    HD2    547      0.115      1.008
  1805         CA    122    PHE    CE2    548     -0.115     12.011
  1806         HP    122    PHE    HE2    548      0.115      1.008
  1807          C    122    PHE      C    549       0.51     12.011
  1808          O    122    PHE      O    549      -0.51    15.9994   ; qtot -7
; residue 123 ARG rtp ARG  q +1.0
  1809        NH1    123    ARG      N    550      -0.47     14.007
  1810          H    123    ARG     HN    550       0.31      1.008
  1811        CT1    123    ARG     CA    550       0.07     12.011
  1812        HB1    123    ARG     HA    550       0.09      1.008
  1813        CT2    123    ARG     CB    551      -0.18     12.011
  1814        HA2    123    ARG    HB1    551       0.09      1.008
  1815        HA2    123    ARG    HB2    551       0.09      1.008
  1816        CT2    123    ARG     CG    552      -0.18     12.011
  1817        HA2    123    ARG    HG1    552       0.09      1.008
  1818        HA2    123    ARG    HG2    552       0.09      1.008
  1819        CT2    123    ARG     CD    553        0.2     12.011
  1820        HA2    123    ARG    HD1    553       0.09      1.008
  1821        HA2    123    ARG    HD2    553       0.09      1.008
  1822        NC2    123    ARG     NE    553       -0.7     14.007
  1823         HC    123    ARG     HE    553       0.44      1.008
  1824          C    123    ARG     CZ    553       0.64     12.011
  1825        NC2    123    ARG    NH1    553       -0.8     14.007
  1826         HC    123    ARG   HH11    553       0.46      1.008
  1827         HC    123    ARG   HH12    553       0.46      1.008
  1828        NC2    123    ARG    NH2    553       -0.8     14.007
  1829         HC    123    ARG   HH21    553       0.46      1.008
  1830         HC    123    ARG   HH22    553       0.46      1.008
  1831          C    123    ARG      C    554       0.51     12.011
  1832          O    123    ARG      O    554      -0.51    15.9994   ; qtot -6
; residue 124 ILE rtp ILE  q  0.0
  1833        NH1    124    ILE      N    555      -0.47     14.007
  1834          H    124    ILE     HN    555       0.31      1.008
  1835        CT1    124    ILE     CA    555       0.07     12.011
  1836        HB1    124    ILE     HA    555       0.09      1.008
  1837        CT1    124    ILE     CB    556      -0.09     12.011
  1838        HA1    124    ILE     HB    556       0.09      1.008
  1839        CT3    124    ILE    CG2    557      -0.27     12.011
  1840        HA3    124    ILE   HG21    557       0.09      1.008
  1841        HA3    124    ILE   HG22    557       0.09      1.008
  1842        HA3    124    ILE   HG23    557       0.09      1.008
  1843        CT2    124    ILE    CG1    558      -0.18     12.011
  1844        HA2    124    ILE   HG11    558       0.09      1.008
  1845        HA2    124    ILE   HG12    558       0.09      1.008
  1846        CT3    124    ILE     CD    559      -0.27     12.011
  1847        HA3    124    ILE    HD1    559       0.09      1.008
  1848        HA3    124    ILE    HD2    559       0.09      1.008
  1849        HA3    124    ILE    HD3    559       0.09      1.008
  1850          C    124    ILE      C    560       0.51     12.011
  1851          O    124    ILE      O    560      -0.51    15.9994   ; qtot -6
; residue 125 GLU rtp GLU  q -1.0
  1852        NH1    125    GLU      N    561      -0.47     14.007
  1853          H    125    GLU     HN    561       0.31      1.008
  1854        CT1    125    GLU     CA    561       0.07     12.011
  1855        HB1    125    GLU     HA    561       0.09      1.008
  1856       CT2A    125    GLU     CB    562      -0.18     12.011
  1857        HA2    125    GLU    HB1    562       0.09      1.008
  1858        HA2    125    GLU    HB2    562       0.09      1.008
  1859        CT2    125    GLU     CG    563      -0.28     12.011
  1860        HA2    125    GLU    HG1    563       0.09      1.008
  1861        HA2    125    GLU    HG2    563       0.09      1.008
  1862         CC    125    GLU     CD    563       0.62     12.011
  1863         OC    125    GLU    OE1    563      -0.76    15.9994
  1864         OC    125    GLU    OE2    563      -0.76    15.9994
  1865          C    125    GLU      C    564       0.51     12.011
  1866          O    125    GLU      O    564      -0.51    15.9994   ; qtot -7
; residue 126 LYS rtp LYS  q +1.0
  1867        NH1    126    LYS      N    565      -0.47     14.007
  1868          H    126    LYS     HN    565       0.31      1.008
  1869        CT1    126    LYS     CA    565       0.07     12.011
  1870        HB1    126    LYS     HA    565       0.09      1.008
  1871        CT2    126    LYS     CB    566      -0.18     12.011
  1872        HA2    126    LYS    HB1    566       0.09      1.008
  1873        HA2    126    LYS    HB2    566       0.09      1.008
  1874        CT2    126    LYS     CG    567      -0.18     12.011
  1875        HA2    126    LYS    HG1    567       0.09      1.008
  1876        HA2    126    LYS    HG2    567       0.09      1.008
  1877        CT2    126    LYS     CD    568      -0.18     12.011
  1878        HA2    126    LYS    HD1    568       0.09      1.008
  1879        HA2    126    LYS    HD2    568       0.09      1.008
  1880        CT2    126    LYS     CE    569       0.21     12.011
  1881        HA2    126    LYS    HE1    569       0.05      1.008
  1882        HA2    126    LYS    HE2    569       0.05      1.008
  1883        NH3    126    LYS     NZ    569       -0.3     14.007
  1884         HC    126    LYS    HZ1    569       0.33      1.008
  1885         HC    126    LYS    HZ2    569       0.33      1.008
  1886         HC    126    LYS    HZ3    569       0.33      1.008
  1887          C    126    LYS      C    570       0.51     12.011
  1888          O    126    LYS      O    570      -0.51    15.9994   ; qtot -6
; residue 127 TYR rtp TYR  q  0.0
  1889        NH1    127    TYR      N    571      -0.47     14.007
  1890          H    127    TYR     HN    571       0.31      1.008
  1891        CT1    127    TYR     CA    571       0.07     12.011
  1892        HB1    127    TYR     HA    571       0.09      1.008
  1893        CT2    127    TYR     CB    572      -0.18     12.011
  1894        HA2    127    TYR    HB1    572       0.09      1.008
  1895        HA2    127    TYR    HB2    572       0.09      1.008
  1896         CA    127    TYR     CG    573          0     12.011
  1897         CA    127    TYR    CD1    574     -0.115     12.011
  1898         HP    127    TYR    HD1    574      0.115      1.008
  1899         CA    127    TYR    CE1    575     -0.115     12.011
  1900         HP    127    TYR    HE1    575      0.115      1.008
  1901         CA    127    TYR     CZ    576       0.11     12.011
  1902        OH1    127    TYR     OH    576      -0.54    15.9994
  1903          H    127    TYR     HH    576       0.43      1.008
  1904         CA    127    TYR    CD2    577     -0.115     12.011
  1905         HP    127    TYR    HD2    577      0.115      1.008
  1906         CA    127    TYR    CE2    578     -0.115     12.011
  1907         HP    127    TYR    HE2    578      0.115      1.008
  1908          C    127    TYR      C    579       0.51     12.011
  1909          O    127    TYR      O    579      -0.51    15.9994   ; qtot -6
; residue 128 GLY rtp GLY  q  0.0
  1910        NH1    128    GLY      N    580      -0.47     14.007
  1911          H    128    GLY     HN    580       0.31      1.008
  1912        CT2    128    GLY     CA    580      -0.02     12.011
  1913        HB2    128    GLY    HA1    580       0.09      1.008
  1914        HB2    128    GLY    HA2    580       0.09      1.008
  1915          C    128    GLY      C    581       0.51     12.011
  1916          O    128    GLY      O    581      -0.51    15.9994   ; qtot -6
; residue 129 ASN rtp ASN  q  0.0
  1917        NH1    129    ASN      N    582      -0.47     14.007
  1918          H    129    ASN     HN    582       0.31      1.008
  1919        CT1    129    ASN     CA    582       0.07     12.011
  1920        HB1    129    ASN     HA    582       0.09      1.008
  1921        CT2    129    ASN     CB    583      -0.18     12.011
  1922        HA2    129    ASN    HB1    583       0.09      1.008
  1923        HA2    129    ASN    HB2    583       0.09      1.008
  1924         CC    129    ASN     CG    584       0.55     12.011
  1925          O    129    ASN    OD1    584      -0.55    15.9994
  1926        NH2    129    ASN    ND2    585      -0.62     14.007
  1927          H    129    ASN   HD21    585       0.32      1.008
  1928          H    129    ASN   HD22    585        0.3      1.008
  1929          C    129    ASN      C    586       0.51     12.011
  1930          O    129    ASN      O    586      -0.51    15.9994   ; qtot -6
; residue 130 GLY rtp GLY  q  0.0
  1931        NH1    130    GLY      N    587      -0.47     14.007
  1932          H    130    GLY     HN    587       0.31      1.008
  1933        CT2    130    GLY     CA    587      -0.02     12.011
  1934        HB2    130    GLY    HA1    587       0.09      1.008
  1935        HB2    130    GLY    HA2    587       0.09      1.008
  1936          C    130    GLY      C    588       0.51     12.011
  1937          O    130    GLY      O    588      -0.51    15.9994   ; qtot -6
; residue 131 LYS rtp LYS  q +1.0
  1938        NH1    131    LYS      N    589      -0.47     14.007
  1939          H    131    LYS     HN    589       0.31      1.008
  1940        CT1    131    LYS     CA    589       0.07     12.011
  1941        HB1    131    LYS     HA    589       0.09      1.008
  1942        CT2    131    LYS     CB    590      -0.18     12.011
  1943        HA2    131    LYS    HB1    590       0.09      1.008
  1944        HA2    131    LYS    HB2    590       0.09      1.008
  1945        CT2    131    LYS     CG    591      -0.18     12.011
  1946        HA2    131    LYS    HG1    591       0.09      1.008
  1947        HA2    131    LYS    HG2    591       0.09      1.008
  1948        CT2    131    LYS     CD    592      -0.18     12.011
  1949        HA2    131    LYS    HD1    592       0.09      1.008
  1950        HA2    131    LYS    HD2    592       0.09      1.008
  1951        CT2    131    LYS     CE    593       0.21     12.011
  1952        HA2    131    LYS    HE1    593       0.05      1.008
  1953        HA2    131    LYS    HE2    593       0.05      1.008
  1954        NH3    131    LYS     NZ    593       -0.3     14.007
  1955         HC    131    LYS    HZ1    593       0.33      1.008
  1956         HC    131    LYS    HZ2    593       0.33      1.008
  1957         HC    131    LYS    HZ3    593       0.33      1.008
  1958          C    131    LYS      C    594       0.51     12.011
  1959          O    131    LYS      O    594      -0.51    15.9994   ; qtot -5
; residue 132 ASN rtp ASN  q  0.0
  1960        NH1    132    ASN      N    595      -0.47     14.007
  1961          H    132    ASN     HN    595       0.31      1.008
  1962        CT1    132    ASN     CA    595       0.07     12.011
  1963        HB1    132    ASN     HA    595       0.09      1.008
  1964        CT2    132    ASN     CB    596      -0.18     12.011
  1965        HA2    132    ASN    HB1    596       0.09      1.008
  1966        HA2    132    ASN    HB2    596       0.09      1.008
  1967         CC    132    ASN     CG    597       0.55     12.011
  1968          O    132    ASN    OD1    597      -0.55    15.9994
  1969        NH2    132    ASN    ND2    598      -0.62     14.007
  1970          H    132    ASN   HD21    598       0.32      1.008
  1971          H    132    ASN   HD22    598        0.3      1.008
  1972          C    132    ASN      C    599       0.51     12.011
  1973          O    132    ASN      O    599      -0.51    15.9994   ; qtot -5
; residue 133 THR rtp THR  q  0.0
  1974        NH1    133    THR      N    600      -0.47     14.007
  1975          H    133    THR     HN    600       0.31      1.008
  1976        CT1    133    THR     CA    600       0.07     12.011
  1977        HB1    133    THR     HA    600       0.09      1.008
  1978        CT1    133    THR     CB    601       0.14     12.011
  1979        HA1    133    THR     HB    601       0.09      1.008
  1980        OH1    133    THR    OG1    601      -0.66    15.9994
  1981          H    133    THR    HG1    601       0.43      1.008
  1982        CT3    133    THR    CG2    602      -0.27     12.011
  1983        HA3    133    THR   HG21    602       0.09      1.008
  1984        HA3    133    THR   HG22    602       0.09      1.008
  1985        HA3    133    THR   HG23    602       0.09      1.008
  1986          C    133    THR      C    603       0.51     12.011
  1987          O    133    THR      O    603      -0.51    15.9994   ; qtot -5
; residue 134 TYR rtp TYR  q  0.0
  1988        NH1    134    TYR      N    604      -0.47     14.007
  1989          H    134    TYR     HN    604       0.31      1.008
  1990        CT1    134    TYR     CA    604       0.07     12.011
  1991        HB1    134    TYR     HA    604       0.09      1.008
  1992        CT2    134    TYR     CB    605      -0.18     12.011
  1993        HA2    134    TYR    HB1    605       0.09      1.008
  1994        HA2    134    TYR    HB2    605       0.09      1.008
  1995         CA    134    TYR     CG    606          0     12.011
  1996         CA    134    TYR    CD1    607     -0.115     12.011
  1997         HP    134    TYR    HD1    607      0.115      1.008
  1998         CA    134    TYR    CE1    608     -0.115     12.011
  1999         HP    134    TYR    HE1    608      0.115      1.008
  2000         CA    134    TYR     CZ    609       0.11     12.011
  2001        OH1    134    TYR     OH    609      -0.54    15.9994
  2002          H    134    TYR     HH    609       0.43      1.008
  2003         CA    134    TYR    CD2    610     -0.115     12.011
  2004         HP    134    TYR    HD2    610      0.115      1.008
  2005         CA    134    TYR    CE2    611     -0.115     12.011
  2006         HP    134    TYR    HE2    611      0.115      1.008
  2007          C    134    TYR      C    612       0.51     12.011
  2008          O    134    TYR      O    612      -0.51    15.9994   ; qtot -5
; residue 135 LYS rtp LYS  q +1.0
  2009        NH1    135    LYS      N    613      -0.47     14.007
  2010          H    135    LYS     HN    613       0.31      1.008
  2011        CT1    135    LYS     CA    613       0.07     12.011
  2012        HB1    135    LYS     HA    613       0.09      1.008
  2013        CT2    135    LYS     CB    614      -0.18     12.011
  2014        HA2    135    LYS    HB1    614       0.09      1.008
  2015        HA2    135    LYS    HB2    614       0.09      1.008
  2016        CT2    135    LYS     CG    615      -0.18     12.011
  2017        HA2    135    LYS    HG1    615       0.09      1.008
  2018        HA2    135    LYS    HG2    615       0.09      1.008
  2019        CT2    135    LYS     CD    616      -0.18     12.011
  2020        HA2    135    LYS    HD1    616       0.09      1.008
  2021        HA2    135    LYS    HD2    616       0.09      1.008
  2022        CT2    135    LYS     CE    617       0.21     12.011
  2023        HA2    135    LYS    HE1    617       0.05      1.008
  2024        HA2    135    LYS    HE2    617       0.05      1.008
  2025        NH3    135    LYS     NZ    617       -0.3     14.007
  2026         HC    135    LYS    HZ1    617       0.33      1.008
  2027         HC    135    LYS    HZ2    617       0.33      1.008
  2028         HC    135    LYS    HZ3    617       0.33      1.008
  2029          C    135    LYS      C    618       0.51     12.011
  2030          O    135    LYS      O    618      -0.51    15.9994   ; qtot -4
; residue 136 LEU rtp LEU  q  0.0
  2031        NH1    136    LEU      N    619      -0.47     14.007
  2032          H    136    LEU     HN    619       0.31      1.008
  2033        CT1    136    LEU     CA    619       0.07     12.011
  2034        HB1    136    LEU     HA    619       0.09      1.008
  2035        CT2    136    LEU     CB    620      -0.18     12.011
  2036        HA2    136    LEU    HB1    620       0.09      1.008
  2037        HA2    136    LEU    HB2    620       0.09      1.008
  2038        CT1    136    LEU     CG    621      -0.09     12.011
  2039        HA1    136    LEU     HG    621       0.09      1.008
  2040        CT3    136    LEU    CD1    622      -0.27     12.011
  2041        HA3    136    LEU   HD11    622       0.09      1.008
  2042        HA3    136    LEU   HD12    622       0.09      1.008
  2043        HA3    136    LEU   HD13    622       0.09      1.008
  2044        CT3    136    LEU    CD2    623      -0.27     12.011
  2045        HA3    136    LEU   HD21    623       0.09      1.008
  2046        HA3    136    LEU   HD22    623       0.09      1.008
  2047        HA3    136    LEU   HD23    623       0.09      1.008
  2048          C    136    LEU      C    624       0.51     12.011
  2049          O    136    LEU      O    624      -0.51    15.9994   ; qtot -4
; residue 137 VAL rtp VAL  q  0.0
  2050        NH1    137    VAL      N    625      -0.47     14.007
  2051          H    137    VAL     HN    625       0.31      1.008
  2052        CT1    137    VAL     CA    625       0.07     12.011
  2053        HB1    137    VAL     HA    625       0.09      1.008
  2054        CT1    137    VAL     CB    626      -0.09     12.011
  2055        HA1    137    VAL     HB    626       0.09      1.008
  2056        CT3    137    VAL    CG1    627      -0.27     12.011
  2057        HA3    137    VAL   HG11    627       0.09      1.008
  2058        HA3    137    VAL   HG12    627       0.09      1.008
  2059        HA3    137    VAL   HG13    627       0.09      1.008
  2060        CT3    137    VAL    CG2    628      -0.27     12.011
  2061        HA3    137    VAL   HG21    628       0.09      1.008
  2062        HA3    137    VAL   HG22    628       0.09      1.008
  2063        HA3    137    VAL   HG23    628       0.09      1.008
  2064          C    137    VAL      C    629       0.51     12.011
  2065          O    137    VAL      O    629      -0.51    15.9994   ; qtot -4
; residue 138 ARG rtp ARG  q +1.0
  2066        NH1    138    ARG      N    630      -0.47     14.007
  2067          H    138    ARG     HN    630       0.31      1.008
  2068        CT1    138    ARG     CA    630       0.07     12.011
  2069        HB1    138    ARG     HA    630       0.09      1.008
  2070        CT2    138    ARG     CB    631      -0.18     12.011
  2071        HA2    138    ARG    HB1    631       0.09      1.008
  2072        HA2    138    ARG    HB2    631       0.09      1.008
  2073        CT2    138    ARG     CG    632      -0.18     12.011
  2074        HA2    138    ARG    HG1    632       0.09      1.008
  2075        HA2    138    ARG    HG2    632       0.09      1.008
  2076        CT2    138    ARG     CD    633        0.2     12.011
  2077        HA2    138    ARG    HD1    633       0.09      1.008
  2078        HA2    138    ARG    HD2    633       0.09      1.008
  2079        NC2    138    ARG     NE    633       -0.7     14.007
  2080         HC    138    ARG     HE    633       0.44      1.008
  2081          C    138    ARG     CZ    633       0.64     12.011
  2082        NC2    138    ARG    NH1    633       -0.8     14.007
  2083         HC    138    ARG   HH11    633       0.46      1.008
  2084         HC    138    ARG   HH12    633       0.46      1.008
  2085        NC2    138    ARG    NH2    633       -0.8     14.007
  2086         HC    138    ARG   HH21    633       0.46      1.008
  2087         HC    138    ARG   HH22    633       0.46      1.008
  2088          C    138    ARG      C    634       0.51     12.011
  2089          O    138    ARG      O    634      -0.51    15.9994   ; qtot -3
; residue 139 TYR rtp TYR  q  0.0
  2090        NH1    139    TYR      N    635      -0.47     14.007
  2091          H    139    TYR     HN    635       0.31      1.008
  2092        CT1    139    TYR     CA    635       0.07     12.011
  2093        HB1    139    TYR     HA    635       0.09      1.008
  2094        CT2    139    TYR     CB    636      -0.18     12.011
  2095        HA2    139    TYR    HB1    636       0.09      1.008
  2096        HA2    139    TYR    HB2    636       0.09      1.008
  2097         CA    139    TYR     CG    637          0     12.011
  2098         CA    139    TYR    CD1    638     -0.115     12.011
  2099         HP    139    TYR    HD1    638      0.115      1.008
  2100         CA    139    TYR    CE1    639     -0.115     12.011
  2101         HP    139    TYR    HE1    639      0.115      1.008
  2102         CA    139    TYR     CZ    640       0.11     12.011
  2103        OH1    139    TYR     OH    640      -0.54    15.9994
  2104          H    139    TYR     HH    640       0.43      1.008
  2105         CA    139    TYR    CD2    641     -0.115     12.011
  2106         HP    139    TYR    HD2    641      0.115      1.008
  2107         CA    139    TYR    CE2    642     -0.115     12.011
  2108         HP    139    TYR    HE2    642      0.115      1.008
  2109          C    139    TYR      C    643       0.51     12.011
  2110          O    139    TYR      O    643      -0.51    15.9994   ; qtot -3
; residue 140 ASP rtp ASP  q -1.0
  2111        NH1    140    ASP      N    644      -0.47     14.007
  2112          H    140    ASP     HN    644       0.31      1.008
  2113        CT1    140    ASP     CA    644       0.07     12.011
  2114        HB1    140    ASP     HA    644       0.09      1.008
  2115       CT2A    140    ASP     CB    645      -0.28     12.011
  2116        HA2    140    ASP    HB1    645       0.09      1.008
  2117        HA2    140    ASP    HB2    645       0.09      1.008
  2118         CC    140    ASP     CG    645       0.62     12.011
  2119         OC    140    ASP    OD1    645      -0.76    15.9994
  2120         OC    140    ASP    OD2    645      -0.76    15.9994
  2121          C    140    ASP      C    646       0.51     12.011
  2122          O    140    ASP      O    646      -0.51    15.9994   ; qtot -4
; residue 141 ASN rtp ASN  q  0.0
  2123        NH1    141    ASN      N    647      -0.47     14.007
  2124          H    141    ASN     HN    647       0.31      1.008
  2125        CT1    141    ASN     CA    647       0.07     12.011
  2126        HB1    141    ASN     HA    647       0.09      1.008
  2127        CT2    141    ASN     CB    648      -0.18     12.011
  2128        HA2    141    ASN    HB1    648       0.09      1.008
  2129        HA2    141    ASN    HB2    648       0.09      1.008
  2130         CC    141    ASN     CG    649       0.55     12.011
  2131          O    141    ASN    OD1    649      -0.55    15.9994
  2132        NH2    141    ASN    ND2    650      -0.62     14.007
  2133          H    141    ASN   HD21    650       0.32      1.008
  2134          H    141    ASN   HD22    650        0.3      1.008
  2135          C    141    ASN      C    651       0.51     12.011
  2136          O    141    ASN      O    651      -0.51    15.9994   ; qtot -4
; residue 142 GLY rtp GLY  q  0.0
  2137        NH1    142    GLY      N    652      -0.47     14.007
  2138          H    142    GLY     HN    652       0.31      1.008
  2139        CT2    142    GLY     CA    652      -0.02     12.011
  2140        HB2    142    GLY    HA1    652       0.09      1.008
  2141        HB2    142    GLY    HA2    652       0.09      1.008
  2142          C    142    GLY      C    653       0.51     12.011
  2143          O    142    GLY      O    653      -0.51    15.9994   ; qtot -4
; residue 143 GLU rtp GLU  q -1.0
  2144        NH1    143    GLU      N    654      -0.47     14.007
  2145          H    143    GLU     HN    654       0.31      1.008
  2146        CT1    143    GLU     CA    654       0.07     12.011
  2147        HB1    143    GLU     HA    654       0.09      1.008
  2148       CT2A    143    GLU     CB    655      -0.18     12.011
  2149        HA2    143    GLU    HB1    655       0.09      1.008
  2150        HA2    143    GLU    HB2    655       0.09      1.008
  2151        CT2    143    GLU     CG    656      -0.28     12.011
  2152        HA2    143    GLU    HG1    656       0.09      1.008
  2153        HA2    143    GLU    HG2    656       0.09      1.008
  2154         CC    143    GLU     CD    656       0.62     12.011
  2155         OC    143    GLU    OE1    656      -0.76    15.9994
  2156         OC    143    GLU    OE2    656      -0.76    15.9994
  2157          C    143    GLU      C    657       0.51     12.011
  2158          O    143    GLU      O    657      -0.51    15.9994   ; qtot -5
; residue 144 GLY rtp GLY  q  0.0
  2159        NH1    144    GLY      N    658      -0.47     14.007
  2160          H    144    GLY     HN    658       0.31      1.008
  2161        CT2    144    GLY     CA    658      -0.02     12.011
  2162        HB2    144    GLY    HA1    658       0.09      1.008
  2163        HB2    144    GLY    HA2    658       0.09      1.008
  2164          C    144    GLY      C    659       0.51     12.011
  2165          O    144    GLY      O    659      -0.51    15.9994   ; qtot -5
; residue 145 LYS rtp LYS  q +1.0
  2166        NH1    145    LYS      N    660      -0.47     14.007
  2167          H    145    LYS     HN    660       0.31      1.008
  2168        CT1    145    LYS     CA    660       0.07     12.011
  2169        HB1    145    LYS     HA    660       0.09      1.008
  2170        CT2    145    LYS     CB    661      -0.18     12.011
  2171        HA2    145    LYS    HB1    661       0.09      1.008
  2172        HA2    145    LYS    HB2    661       0.09      1.008
  2173        CT2    145    LYS     CG    662      -0.18     12.011
  2174        HA2    145    LYS    HG1    662       0.09      1.008
  2175        HA2    145    LYS    HG2    662       0.09      1.008
  2176        CT2    145    LYS     CD    663      -0.18     12.011
  2177        HA2    145    LYS    HD1    663       0.09      1.008
  2178        HA2    145    LYS    HD2    663       0.09      1.008
  2179        CT2    145    LYS     CE    664       0.21     12.011
  2180        HA2    145    LYS    HE1    664       0.05      1.008
  2181        HA2    145    LYS    HE2    664       0.05      1.008
  2182        NH3    145    LYS     NZ    664       -0.3     14.007
  2183         HC    145    LYS    HZ1    664       0.33      1.008
  2184         HC    145    LYS    HZ2    664       0.33      1.008
  2185         HC    145    LYS    HZ3    664       0.33      1.008
  2186          C    145    LYS      C    665       0.51     12.011
  2187          O    145    LYS      O    665      -0.51    15.9994   ; qtot -4
; residue 146 SER rtp SER  q  0.0
  2188        NH1    146    SER      N    666      -0.47     14.007
  2189          H    146    SER     HN    666       0.31      1.008
  2190        CT1    146    SER     CA    666       0.07     12.011
  2191        HB1    146    SER     HA    666       0.09      1.008
  2192        CT2    146    SER     CB    667       0.05     12.011
  2193        HA2    146    SER    HB1    667       0.09      1.008
  2194        HA2    146    SER    HB2    667       0.09      1.008
  2195        OH1    146    SER     OG    667      -0.66    15.9994
  2196          H    146    SER    HG1    667       0.43      1.008
  2197          C    146    SER      C    668       0.51     12.011
  2198          O    146    SER      O    668      -0.51    15.9994   ; qtot -4
; residue 147 VAL rtp VAL  q  0.0
  2199        NH1    147    VAL      N    669      -0.47     14.007
  2200          H    147    VAL     HN    669       0.31      1.008
  2201        CT1    147    VAL     CA    669       0.07     12.011
  2202        HB1    147    VAL     HA    669       0.09      1.008
  2203        CT1    147    VAL     CB    670      -0.09     12.011
  2204        HA1    147    VAL     HB    670       0.09      1.008
  2205        CT3    147    VAL    CG1    671      -0.27     12.011
  2206        HA3    147    VAL   HG11    671       0.09      1.008
  2207        HA3    147    VAL   HG12    671       0.09      1.008
  2208        HA3    147    VAL   HG13    671       0.09      1.008
  2209        CT3    147    VAL    CG2    672      -0.27     12.011
  2210        HA3    147    VAL   HG21    672       0.09      1.008
  2211        HA3    147    VAL   HG22    672       0.09      1.008
  2212        HA3    147    VAL   HG23    672       0.09      1.008
  2213          C    147    VAL      C    673       0.51     12.011
  2214          O    147    VAL      O    673      -0.51    15.9994   ; qtot -4
; residue 148 GLY rtp GLY  q  0.0
  2215        NH1    148    GLY      N    674      -0.47     14.007
  2216          H    148    GLY     HN    674       0.31      1.008
  2217        CT2    148    GLY     CA    674      -0.02     12.011
  2218        HB2    148    GLY    HA1    674       0.09      1.008
  2219        HB2    148    GLY    HA2    674       0.09      1.008
  2220          C    148    GLY      C    675       0.51     12.011
  2221          O    148    GLY      O    675      -0.51    15.9994   ; qtot -4
; residue 149 SER rtp SER  q  0.0
  2222        NH1    149    SER      N    676      -0.47     14.007
  2223          H    149    SER     HN    676       0.31      1.008
  2224        CT1    149    SER     CA    676       0.07     12.011
  2225        HB1    149    SER     HA    676       0.09      1.008
  2226        CT2    149    SER     CB    677       0.05     12.011
  2227        HA2    149    SER    HB1    677       0.09      1.008
  2228        HA2    149    SER    HB2    677       0.09      1.008
  2229        OH1    149    SER     OG    677      -0.66    15.9994
  2230          H    149    SER    HG1    677       0.43      1.008
  2231          C    149    SER      C    678       0.51     12.011
  2232          O    149    SER      O    678      -0.51    15.9994   ; qtot -4
; residue 150 THR rtp THR  q  0.0
  2233        NH1    150    THR      N    679      -0.47     14.007
  2234          H    150    THR     HN    679       0.31      1.008
  2235        CT1    150    THR     CA    679       0.07     12.011
  2236        HB1    150    THR     HA    679       0.09      1.008
  2237        CT1    150    THR     CB    680       0.14     12.011
  2238        HA1    150    THR     HB    680       0.09      1.008
  2239        OH1    150    THR    OG1    680      -0.66    15.9994
  2240          H    150    THR    HG1    680       0.43      1.008
  2241        CT3    150    THR    CG2    681      -0.27     12.011
  2242        HA3    150    THR   HG21    681       0.09      1.008
  2243        HA3    150    THR   HG22    681       0.09      1.008
  2244        HA3    150    THR   HG23    681       0.09      1.008
  2245          C    150    THR      C    682       0.51     12.011
  2246          O    150    THR      O    682      -0.51    15.9994   ; qtot -4
; residue 151 LYS rtp LYS  q +1.0
  2247        NH1    151    LYS      N    683      -0.47     14.007
  2248          H    151    LYS     HN    683       0.31      1.008
  2249        CT1    151    LYS     CA    683       0.07     12.011
  2250        HB1    151    LYS     HA    683       0.09      1.008
  2251        CT2    151    LYS     CB    684      -0.18     12.011
  2252        HA2    151    LYS    HB1    684       0.09      1.008
  2253        HA2    151    LYS    HB2    684       0.09      1.008
  2254        CT2    151    LYS     CG    685      -0.18     12.011
  2255        HA2    151    LYS    HG1    685       0.09      1.008
  2256        HA2    151    LYS    HG2    685       0.09      1.008
  2257        CT2    151    LYS     CD    686      -0.18     12.011
  2258        HA2    151    LYS    HD1    686       0.09      1.008
  2259        HA2    151    LYS    HD2    686       0.09      1.008
  2260        CT2    151    LYS     CE    687       0.21     12.011
  2261        HA2    151    LYS    HE1    687       0.05      1.008
  2262        HA2    151    LYS    HE2    687       0.05      1.008
  2263        NH3    151    LYS     NZ    687       -0.3     14.007
  2264         HC    151    LYS    HZ1    687       0.33      1.008
  2265         HC    151    LYS    HZ2    687       0.33      1.008
  2266         HC    151    LYS    HZ3    687       0.33      1.008
  2267          C    151    LYS      C    688       0.51     12.011
  2268          O    151    LYS      O    688      -0.51    15.9994   ; qtot -3
; residue 152 SER rtp SER  q  0.0
  2269        NH1    152    SER      N    689      -0.47     14.007
  2270          H    152    SER     HN    689       0.31      1.008
  2271        CT1    152    SER     CA    689       0.07     12.011
  2272        HB1    152    SER     HA    689       0.09      1.008
  2273        CT2    152    SER     CB    690       0.05     12.011
  2274        HA2    152    SER    HB1    690       0.09      1.008
  2275        HA2    152    SER    HB2    690       0.09      1.008
  2276        OH1    152    SER     OG    690      -0.66    15.9994
  2277          H    152    SER    HG1    690       0.43      1.008
  2278          C    152    SER      C    691       0.51     12.011
  2279          O    152    SER      O    691      -0.51    15.9994   ; qtot -3
; residue 153 LEU rtp LEU  q  0.0
  2280        NH1    153    LEU      N    692      -0.47     14.007
  2281          H    153    LEU     HN    692       0.31      1.008
  2282        CT1    153    LEU     CA    692       0.07     12.011
  2283        HB1    153    LEU     HA    692       0.09      1.008
  2284        CT2    153    LEU     CB    693      -0.18     12.011
  2285        HA2    153    LEU    HB1    693       0.09      1.008
  2286        HA2    153    LEU    HB2    693       0.09      1.008
  2287        CT1    153    LEU     CG    694      -0.09     12.011
  2288        HA1    153    LEU     HG    694       0.09      1.008
  2289        CT3    153    LEU    CD1    695      -0.27     12.011
  2290        HA3    153    LEU   HD11    695       0.09      1.008
  2291        HA3    153    LEU   HD12    695       0.09      1.008
  2292        HA3    153    LEU   HD13    695       0.09      1.008
  2293        CT3    153    LEU    CD2    696      -0.27     12.011
  2294        HA3    153    LEU   HD21    696       0.09      1.008
  2295        HA3    153    LEU   HD22    696       0.09      1.008
  2296        HA3    153    LEU   HD23    696       0.09      1.008
  2297          C    153    LEU      C    697       0.51     12.011
  2298          O    153    LEU      O    697      -0.51    15.9994   ; qtot -3
; residue 154 TRP rtp TRP  q  0.0
  2299        NH1    154    TRP      N    698      -0.47     14.007
  2300          H    154    TRP     HN    698       0.31      1.008
  2301        CT1    154    TRP     CA    698       0.07     12.011
  2302        HB1    154    TRP     HA    698       0.09      1.008
  2303        CT2    154    TRP     CB    699      -0.18     12.011
  2304        HA2    154    TRP    HB1    699       0.09      1.008
  2305        HA2    154    TRP    HB2    699       0.09      1.008
  2306         CY    154    TRP     CG    700      -0.03     12.011
  2307         CA    154    TRP    CD1    700      -0.15     12.011
  2308         HP    154    TRP    HD1    700       0.22      1.008
  2309         NY    154    TRP    NE1    700      -0.51     14.007
  2310          H    154    TRP    HE1    700       0.37      1.008
  2311        CPT    154    TRP    CE2    700       0.24     12.011
  2312        CPT    154    TRP    CD2    700       0.11     12.011
  2313        CAI    154    TRP    CE3    700      -0.25     12.011
  2314         HP    154    TRP    HE3    700       0.17      1.008
  2315         CA    154    TRP    CZ3    700       -0.2     12.011
  2316         HP    154    TRP    HZ3    700       0.14      1.008
  2317        CAI    154    TRP    CZ2    700      -0.27     12.011
  2318         HP    154    TRP    HZ2    700       0.16      1.008
  2319         CA    154    TRP    CH2    700      -0.14     12.011
  2320         HP    154    TRP    HH2    700       0.14      1.008
  2321          C    154    TRP      C    701       0.51     12.011
  2322          O    154    TRP      O    701      -0.51    15.9994   ; qtot -3
; residue 155 GLY rtp GLY  q  0.0
  2323        NH1    155    GLY      N    702      -0.47     14.007
  2324          H    155    GLY     HN    702       0.31      1.008
  2325        CT2    155    GLY     CA    702      -0.02     12.011
  2326        HB2    155    GLY    HA1    702       0.09      1.008
  2327        HB2    155    GLY    HA2    702       0.09      1.008
  2328          C    155    GLY      C    703       0.51     12.011
  2329          O    155    GLY      O    703      -0.51    15.9994   ; qtot -3
; residue 156 PRO rtp PRO  q  0.0
  2330          N    156    PRO      N    704      -0.29     14.007
  2331        CP3    156    PRO     CD    704          0     12.011
  2332        HA2    156    PRO    HD1    704       0.09      1.008
  2333        HA2    156    PRO    HD2    704       0.09      1.008
  2334        CP1    156    PRO     CA    704       0.02     12.011
  2335        HB1    156    PRO     HA    704       0.09      1.008
  2336        CP2    156    PRO     CB    705      -0.18     12.011
  2337        HA2    156    PRO    HB1    705       0.09      1.008
  2338        HA2    156    PRO    HB2    705       0.09      1.008
  2339        CP2    156    PRO     CG    706      -0.18     12.011
  2340        HA2    156    PRO    HG1    706       0.09      1.008
  2341        HA2    156    PRO    HG2    706       0.09      1.008
  2342          C    156    PRO      C    707       0.51     12.011
  2343          O    156    PRO      O    707      -0.51    15.9994   ; qtot -3
; residue 157 ALA rtp ALA  q  0.0
  2344        NH1    157    ALA      N    708      -0.47     14.007
  2345          H    157    ALA     HN    708       0.31      1.008
  2346        CT1    157    ALA     CA    708       0.07     12.011
  2347        HB1    157    ALA     HA    708       0.09      1.008
  2348        CT3    157    ALA     CB    709      -0.27     12.011
  2349        HA3    157    ALA    HB1    709       0.09      1.008
  2350        HA3    157    ALA    HB2    709       0.09      1.008
  2351        HA3    157    ALA    HB3    709       0.09      1.008
  2352          C    157    ALA      C    710       0.51     12.011
  2353          O    157    ALA      O    710      -0.51    15.9994   ; qtot -3
; residue 158 LEU rtp LEU  q  0.0
  2354        NH1    158    LEU      N    711      -0.47     14.007
  2355          H    158    LEU     HN    711       0.31      1.008
  2356        CT1    158    LEU     CA    711       0.07     12.011
  2357        HB1    158    LEU     HA    711       0.09      1.008
  2358        CT2    158    LEU     CB    712      -0.18     12.011
  2359        HA2    158    LEU    HB1    712       0.09      1.008
  2360        HA2    158    LEU    HB2    712       0.09      1.008
  2361        CT1    158    LEU     CG    713      -0.09     12.011
  2362        HA1    158    LEU     HG    713       0.09      1.008
  2363        CT3    158    LEU    CD1    714      -0.27     12.011
  2364        HA3    158    LEU   HD11    714       0.09      1.008
  2365        HA3    158    LEU   HD12    714       0.09      1.008
  2366        HA3    158    LEU   HD13    714       0.09      1.008
  2367        CT3    158    LEU    CD2    715      -0.27     12.011
  2368        HA3    158    LEU   HD21    715       0.09      1.008
  2369        HA3    158    LEU   HD22    715       0.09      1.008
  2370        HA3    158    LEU   HD23    715       0.09      1.008
  2371          C    158    LEU      C    716       0.51     12.011
  2372          O    158    LEU      O    716      -0.51    15.9994   ; qtot -3
; residue 159 VAL rtp VAL  q  0.0
  2373        NH1    159    VAL      N    717      -0.47     14.007
  2374          H    159    VAL     HN    717       0.31      1.008
  2375        CT1    159    VAL     CA    717       0.07     12.011
  2376        HB1    159    VAL     HA    717       0.09      1.008
  2377        CT1    159    VAL     CB    718      -0.09     12.011
  2378        HA1    159    VAL     HB    718       0.09      1.008
  2379        CT3    159    VAL    CG1    719      -0.27     12.011
  2380        HA3    159    VAL   HG11    719       0.09      1.008
  2381        HA3    159    VAL   HG12    719       0.09      1.008
  2382        HA3    159    VAL   HG13    719       0.09      1.008
  2383        CT3    159    VAL    CG2    720      -0.27     12.011
  2384        HA3    159    VAL   HG21    720       0.09      1.008
  2385        HA3    159    VAL   HG22    720       0.09      1.008
  2386        HA3    159    VAL   HG23    720       0.09      1.008
  2387          C    159    VAL      C    721       0.51     12.011
  2388          O    159    VAL      O    721      -0.51    15.9994   ; qtot -3
; residue 160 LEU rtp LEU  q  0.0
  2389        NH1    160    LEU      N    722      -0.47     14.007
  2390          H    160    LEU     HN    722       0.31      1.008
  2391        CT1    160    LEU     CA    722       0.07     12.011
  2392        HB1    160    LEU     HA    722       0.09      1.008
  2393        CT2    160    LEU     CB    723      -0.18     12.011
  2394        HA2    160    LEU    HB1    723       0.09      1.008
  2395        HA2    160    LEU    HB2    723       0.09      1.008
  2396        CT1    160    LEU     CG    724      -0.09     12.011
  2397        HA1    160    LEU     HG    724       0.09      1.008
  2398        CT3    160    LEU    CD1    725      -0.27     12.011
  2399        HA3    160    LEU   HD11    725       0.09      1.008
  2400        HA3    160    LEU   HD12    725       0.09      1.008
  2401        HA3    160    LEU   HD13    725       0.09      1.008
  2402        CT3    160    LEU    CD2    726      -0.27     12.011
  2403        HA3    160    LEU   HD21    726       0.09      1.008
  2404        HA3    160    LEU   HD22    726       0.09      1.008
  2405        HA3    160    LEU   HD23    726       0.09      1.008
  2406          C    160    LEU      C    727       0.51     12.011
  2407          O    160    LEU      O    727      -0.51    15.9994   ; qtot -3
; residue 161 ASN rtp ASN  q  0.0
  2408        NH1    161    ASN      N    728      -0.47     14.007
  2409          H    161    ASN     HN    728       0.31      1.008
  2410        CT1    161    ASN     CA    728       0.07     12.011
  2411        HB1    161    ASN     HA    728       0.09      1.008
  2412        CT2    161    ASN     CB    729      -0.18     12.011
  2413        HA2    161    ASN    HB1    729       0.09      1.008
  2414        HA2    161    ASN    HB2    729       0.09      1.008
  2415         CC    161    ASN     CG    730       0.55     12.011
  2416          O    161    ASN    OD1    730      -0.55    15.9994
  2417        NH2    161    ASN    ND2    731      -0.62     14.007
  2418          H    161    ASN   HD21    731       0.32      1.008
  2419          H    161    ASN   HD22    731        0.3      1.008
  2420          C    161    ASN      C    732       0.51     12.011
  2421          O    161    ASN      O    732      -0.51    15.9994   ; qtot -3
; residue 162 ASP rtp ASP  q -1.0
  2422        NH1    162    ASP      N    733      -0.47     14.007
  2423          H    162    ASP     HN    733       0.31      1.008
  2424        CT1    162    ASP     CA    733       0.07     12.011
  2425        HB1    162    ASP     HA    733       0.09      1.008
  2426       CT2A    162    ASP     CB    734      -0.28     12.011
  2427        HA2    162    ASP    HB1    734       0.09      1.008
  2428        HA2    162    ASP    HB2    734       0.09      1.008
  2429         CC    162    ASP     CG    734       0.62     12.011
  2430         OC    162    ASP    OD1    734      -0.76    15.9994
  2431         OC    162    ASP    OD2    734      -0.76    15.9994
  2432          C    162    ASP      C    735       0.51     12.011
  2433          O    162    ASP      O    735      -0.51    15.9994   ; qtot -4
; residue 163 ASP rtp ASP  q -1.0
  2434        NH1    163    ASP      N    736      -0.47     14.007
  2435          H    163    ASP     HN    736       0.31      1.008
  2436        CT1    163    ASP     CA    736       0.07     12.011
  2437        HB1    163    ASP     HA    736       0.09      1.008
  2438       CT2A    163    ASP     CB    737      -0.28     12.011
  2439        HA2    163    ASP    HB1    737       0.09      1.008
  2440        HA2    163    ASP    HB2    737       0.09      1.008
  2441         CC    163    ASP     CG    737       0.62     12.011
  2442         OC    163    ASP    OD1    737      -0.76    15.9994
  2443         OC    163    ASP    OD2    737      -0.76    15.9994
  2444          C    163    ASP      C    738       0.51     12.011
  2445          O    163    ASP      O    738      -0.51    15.9994   ; qtot -5
; residue 164 ASP rtp ASP  q -1.0
  2446        NH1    164    ASP      N    739      -0.47     14.007
  2447          H    164    ASP     HN    739       0.31      1.008
  2448        CT1    164    ASP     CA    739       0.07     12.011
  2449        HB1    164    ASP     HA    739       0.09      1.008
  2450       CT2A    164    ASP     CB    740      -0.28     12.011
  2451        HA2    164    ASP    HB1    740       0.09      1.008
  2452        HA2    164    ASP    HB2    740       0.09      1.008
  2453         CC    164    ASP     CG    740       0.62     12.011
  2454         OC    164    ASP    OD1    740      -0.76    15.9994
  2455         OC    164    ASP    OD2    740      -0.76    15.9994
  2456          C    164    ASP      C    741       0.51     12.011
  2457          O    164    ASP      O    741      -0.51    15.9994   ; qtot -6
; residue 165 ASP rtp ASP  q -1.0
  2458        NH1    165    ASP      N    742      -0.47     14.007
  2459          H    165    ASP     HN    742       0.31      1.008
  2460        CT1    165    ASP     CA    742       0.07     12.011
  2461        HB1    165    ASP     HA    742       0.09      1.008
  2462       CT2A    165    ASP     CB    743      -0.28     12.011
  2463        HA2    165    ASP    HB1    743       0.09      1.008
  2464        HA2    165    ASP    HB2    743       0.09      1.008
  2465         CC    165    ASP     CG    743       0.62     12.011
  2466         OC    165    ASP    OD1    743      -0.76    15.9994
  2467         OC    165    ASP    OD2    743      -0.76    15.9994
  2468          C    165    ASP      C    744       0.51     12.011
  2469          O    165    ASP      O    744      -0.51    15.9994   ; qtot -7
; residue 166 SER rtp SER  q  0.0
  2470        NH1    166    SER      N    745      -0.47     14.007
  2471          H    166    SER     HN    745       0.31      1.008
  2472        CT1    166    SER     CA    745       0.07     12.011
  2473        HB1    166    SER     HA    745       0.09      1.008
  2474        CT2    166    SER     CB    746       0.05     12.011
  2475        HA2    166    SER    HB1    746       0.09      1.008
  2476        HA2    166    SER    HB2    746       0.09      1.008
  2477        OH1    166    SER     OG    746      -0.66    15.9994
  2478          H    166    SER    HG1    746       0.43      1.008
  2479          C    166    SER      C    747       0.51     12.011
  2480          O    166    SER      O    747      -0.51    15.9994   ; qtot -7
; residue 167 ASP rtp ASP  q -1.0
  2481        NH1    167    ASP      N    748      -0.47     14.007
  2482          H    167    ASP     HN    748       0.31      1.008
  2483        CT1    167    ASP     CA    748       0.07     12.011
  2484        HB1    167    ASP     HA    748       0.09      1.008
  2485       CT2A    167    ASP     CB    749      -0.28     12.011
  2486        HA2    167    ASP    HB1    749       0.09      1.008
  2487        HA2    167    ASP    HB2    749       0.09      1.008
  2488         CC    167    ASP     CG    749       0.62     12.011
  2489         OC    167    ASP    OD1    749      -0.76    15.9994
  2490         OC    167    ASP    OD2    749      -0.76    15.9994
  2491          C    167    ASP      C    750       0.51     12.011
  2492          O    167    ASP      O    750      -0.51    15.9994   ; qtot -8
; residue 168 GLU rtp GLU  q -1.0
  2493        NH1    168    GLU      N    751      -0.47     14.007
  2494          H    168    GLU     HN    751       0.31      1.008
  2495        CT1    168    GLU     CA    751       0.07     12.011
  2496        HB1    168    GLU     HA    751       0.09      1.008
  2497       CT2A    168    GLU     CB    752      -0.18     12.011
  2498        HA2    168    GLU    HB1    752       0.09      1.008
  2499        HA2    168    GLU    HB2    752       0.09      1.008
  2500        CT2    168    GLU     CG    753      -0.28     12.011
  2501        HA2    168    GLU    HG1    753       0.09      1.008
  2502        HA2    168    GLU    HG2    753       0.09      1.008
  2503         CC    168    GLU     CD    753       0.62     12.011
  2504         OC    168    GLU    OE1    753      -0.76    15.9994
  2505         OC    168    GLU    OE2    753      -0.76    15.9994
  2506          C    168    GLU      C    754       0.51     12.011
  2507          O    168    GLU      O    754      -0.51    15.9994   ; qtot -9
; residue 169 ASN rtp ASN  q  0.0
  2508        NH1    169    ASN      N    755      -0.47     14.007
  2509          H    169    ASN     HN    755       0.31      1.008
  2510        CT1    169    ASN     CA    755       0.07     12.011
  2511        HB1    169    ASN     HA    755       0.09      1.008
  2512        CT2    169    ASN     CB    756      -0.18     12.011
  2513        HA2    169    ASN    HB1    756       0.09      1.008
  2514        HA2    169    ASN    HB2    756       0.09      1.008
  2515         CC    169    ASN     CG    757       0.55     12.011
  2516          O    169    ASN    OD1    757      -0.55    15.9994
  2517        NH2    169    ASN    ND2    758      -0.62     14.007
  2518          H    169    ASN   HD21    758       0.32      1.008
  2519          H    169    ASN   HD22    758        0.3      1.008
  2520          C    169    ASN      C    759       0.51     12.011
  2521          O    169    ASN      O    759      -0.51    15.9994   ; qtot -9
; residue 170 ALA rtp ALA  q  0.0
  2522        NH1    170    ALA      N    760      -0.47     14.007
  2523          H    170    ALA     HN    760       0.31      1.008
  2524        CT1    170    ALA     CA    760       0.07     12.011
  2525        HB1    170    ALA     HA    760       0.09      1.008
  2526        CT3    170    ALA     CB    761      -0.27     12.011
  2527        HA3    170    ALA    HB1    761       0.09      1.008
  2528        HA3    170    ALA    HB2    761       0.09      1.008
  2529        HA3    170    ALA    HB3    761       0.09      1.008
  2530          C    170    ALA      C    762       0.51     12.011
  2531          O    170    ALA      O    762      -0.51    15.9994   ; qtot -9
; residue 171 PHE rtp PHE  q  0.0
  2532        NH1    171    PHE      N    763      -0.47     14.007
  2533          H    171    PHE     HN    763       0.31      1.008
  2534        CT1    171    PHE     CA    763       0.07     12.011
  2535        HB1    171    PHE     HA    763       0.09      1.008
  2536        CT2    171    PHE     CB    764      -0.18     12.011
  2537        HA2    171    PHE    HB1    764       0.09      1.008
  2538        HA2    171    PHE    HB2    764       0.09      1.008
  2539         CA    171    PHE     CG    765          0     12.011
  2540         CA    171    PHE    CD1    766     -0.115     12.011
  2541         HP    171    PHE    HD1    766      0.115      1.008
  2542         CA    171    PHE    CE1    767     -0.115     12.011
  2543         HP    171    PHE    HE1    767      0.115      1.008
  2544         CA    171    PHE     CZ    768     -0.115     12.011
  2545         HP    171    PHE     HZ    768      0.115      1.008
  2546         CA    171    PHE    CD2    769     -0.115     12.011
  2547         HP    171    PHE    HD2    769      0.115      1.008
  2548         CA    171    PHE    CE2    770     -0.115     12.011
  2549         HP    171    PHE    HE2    770      0.115      1.008
  2550          C    171    PHE      C    771       0.51     12.011
  2551          O    171    PHE      O    771      -0.51    15.9994   ; qtot -9
; residue 172 PRO rtp PRO  q  0.0
  2552          N    172    PRO      N    772      -0.29     14.007
  2553        CP3    172    PRO     CD    772          0     12.011
  2554        HA2    172    PRO    HD1    772       0.09      1.008
  2555        HA2    172    PRO    HD2    772       0.09      1.008
  2556        CP1    172    PRO     CA    772       0.02     12.011
  2557        HB1    172    PRO     HA    772       0.09      1.008
  2558        CP2    172    PRO     CB    773      -0.18     12.011
  2559        HA2    172    PRO    HB1    773       0.09      1.008
  2560        HA2    172    PRO    HB2    773       0.09      1.008
  2561        CP2    172    PRO     CG    774      -0.18     12.011
  2562        HA2    172    PRO    HG1    774       0.09      1.008
  2563        HA2    172    PRO    HG2    774       0.09      1.008
  2564          C    172    PRO      C    775       0.51     12.011
  2565          O    172    PRO      O    775      -0.51    15.9994   ; qtot -9
; residue 173 ILE rtp ILE  q  0.0
  2566        NH1    173    ILE      N    776      -0.47     14.007
  2567          H    173    ILE     HN    776       0.31      1.008
  2568        CT1    173    ILE     CA    776       0.07     12.011
  2569        HB1    173    ILE     HA    776       0.09      1.008
  2570        CT1    173    ILE     CB    777      -0.09     12.011
  2571        HA1    173    ILE     HB    777       0.09      1.008
  2572        CT3    173    ILE    CG2    778      -0.27     12.011
  2573        HA3    173    ILE   HG21    778       0.09      1.008
  2574        HA3    173    ILE   HG22    778       0.09      1.008
  2575        HA3    173    ILE   HG23    778       0.09      1.008
  2576        CT2    173    ILE    CG1    779      -0.18     12.011
  2577        HA2    173    ILE   HG11    779       0.09      1.008
  2578        HA2    173    ILE   HG12    779       0.09      1.008
  2579        CT3    173    ILE     CD    780      -0.27     12.011
  2580        HA3    173    ILE    HD1    780       0.09      1.008
  2581        HA3    173    ILE    HD2    780       0.09      1.008
  2582        HA3    173    ILE    HD3    780       0.09      1.008
  2583          C    173    ILE      C    781       0.51     12.011
  2584          O    173    ILE      O    781      -0.51    15.9994   ; qtot -9
; residue 174 LYS rtp LYS  q +1.0
  2585        NH1    174    LYS      N    782      -0.47     14.007
  2586          H    174    LYS     HN    782       0.31      1.008
  2587        CT1    174    LYS     CA    782       0.07     12.011
  2588        HB1    174    LYS     HA    782       0.09      1.008
  2589        CT2    174    LYS     CB    783      -0.18     12.011
  2590        HA2    174    LYS    HB1    783       0.09      1.008
  2591        HA2    174    LYS    HB2    783       0.09      1.008
  2592        CT2    174    LYS     CG    784      -0.18     12.011
  2593        HA2    174    LYS    HG1    784       0.09      1.008
  2594        HA2    174    LYS    HG2    784       0.09      1.008
  2595        CT2    174    LYS     CD    785      -0.18     12.011
  2596        HA2    174    LYS    HD1    785       0.09      1.008
  2597        HA2    174    LYS    HD2    785       0.09      1.008
  2598        CT2    174    LYS     CE    786       0.21     12.011
  2599        HA2    174    LYS    HE1    786       0.05      1.008
  2600        HA2    174    LYS    HE2    786       0.05      1.008
  2601        NH3    174    LYS     NZ    786       -0.3     14.007
  2602         HC    174    LYS    HZ1    786       0.33      1.008
  2603         HC    174    LYS    HZ2    786       0.33      1.008
  2604         HC    174    LYS    HZ3    786       0.33      1.008
  2605          C    174    LYS      C    787       0.51     12.011
  2606          O    174    LYS      O    787      -0.51    15.9994   ; qtot -8
; residue 175 PHE rtp PHE  q  0.0
  2607        NH1    175    PHE      N    788      -0.47     14.007
  2608          H    175    PHE     HN    788       0.31      1.008
  2609        CT1    175    PHE     CA    788       0.07     12.011
  2610        HB1    175    PHE     HA    788       0.09      1.008
  2611        CT2    175    PHE     CB    789      -0.18     12.011
  2612        HA2    175    PHE    HB1    789       0.09      1.008
  2613        HA2    175    PHE    HB2    789       0.09      1.008
  2614         CA    175    PHE     CG    790          0     12.011
  2615         CA    175    PHE    CD1    791     -0.115     12.011
  2616         HP    175    PHE    HD1    791      0.115      1.008
  2617         CA    175    PHE    CE1    792     -0.115     12.011
  2618         HP    175    PHE    HE1    792      0.115      1.008
  2619         CA    175    PHE     CZ    793     -0.115     12.011
  2620         HP    175    PHE     HZ    793      0.115      1.008
  2621         CA    175    PHE    CD2    794     -0.115     12.011
  2622         HP    175    PHE    HD2    794      0.115      1.008
  2623         CA    175    PHE    CE2    795     -0.115     12.011
  2624         HP    175    PHE    HE2    795      0.115      1.008
  2625          C    175    PHE      C    796       0.51     12.011
  2626          O    175    PHE      O    796      -0.51    15.9994   ; qtot -8
; residue 176 ARG rtp ARG  q +1.0
  2627        NH1    176    ARG      N    797      -0.47     14.007
  2628          H    176    ARG     HN    797       0.31      1.008
  2629        CT1    176    ARG     CA    797       0.07     12.011
  2630        HB1    176    ARG     HA    797       0.09      1.008
  2631        CT2    176    ARG     CB    798      -0.18     12.011
  2632        HA2    176    ARG    HB1    798       0.09      1.008
  2633        HA2    176    ARG    HB2    798       0.09      1.008
  2634        CT2    176    ARG     CG    799      -0.18     12.011
  2635        HA2    176    ARG    HG1    799       0.09      1.008
  2636        HA2    176    ARG    HG2    799       0.09      1.008
  2637        CT2    176    ARG     CD    800        0.2     12.011
  2638        HA2    176    ARG    HD1    800       0.09      1.008
  2639        HA2    176    ARG    HD2    800       0.09      1.008
  2640        NC2    176    ARG     NE    800       -0.7     14.007
  2641         HC    176    ARG     HE    800       0.44      1.008
  2642          C    176    ARG     CZ    800       0.64     12.011
  2643        NC2    176    ARG    NH1    800       -0.8     14.007
  2644         HC    176    ARG   HH11    800       0.46      1.008
  2645         HC    176    ARG   HH12    800       0.46      1.008
  2646        NC2    176    ARG    NH2    800       -0.8     14.007
  2647         HC    176    ARG   HH21    800       0.46      1.008
  2648         HC    176    ARG   HH22    800       0.46      1.008
  2649          C    176    ARG      C    801       0.51     12.011
  2650          O    176    ARG      O    801      -0.51    15.9994   ; qtot -7
; residue 177 GLU rtp GLU  q -1.0
  2651        NH1    177    GLU      N    802      -0.47     14.007
  2652          H    177    GLU     HN    802       0.31      1.008
  2653        CT1    177    GLU     CA    802       0.07     12.011
  2654        HB1    177    GLU     HA    802       0.09      1.008
  2655       CT2A    177    GLU     CB    803      -0.18     12.011
  2656        HA2    177    GLU    HB1    803       0.09      1.008
  2657        HA2    177    GLU    HB2    803       0.09      1.008
  2658        CT2    177    GLU     CG    804      -0.28     12.011
  2659        HA2    177    GLU    HG1    804       0.09      1.008
  2660        HA2    177    GLU    HG2    804       0.09      1.008
  2661         CC    177    GLU     CD    804       0.62     12.011
  2662         OC    177    GLU    OE1    804      -0.76    15.9994
  2663         OC    177    GLU    OE2    804      -0.76    15.9994
  2664          C    177    GLU      C    805       0.51     12.011
  2665          O    177    GLU      O    805      -0.51    15.9994   ; qtot -8
; residue 178 VAL rtp VAL  q  0.0
  2666        NH1    178    VAL      N    806      -0.47     14.007
  2667          H    178    VAL     HN    806       0.31      1.008
  2668        CT1    178    VAL     CA    806       0.07     12.011
  2669        HB1    178    VAL     HA    806       0.09      1.008
  2670        CT1    178    VAL     CB    807      -0.09     12.011
  2671        HA1    178    VAL     HB    807       0.09      1.008
  2672        CT3    178    VAL    CG1    808      -0.27     12.011
  2673        HA3    178    VAL   HG11    808       0.09      1.008
  2674        HA3    178    VAL   HG12    808       0.09      1.008
  2675        HA3    178    VAL   HG13    808       0.09      1.008
  2676        CT3    178    VAL    CG2    809      -0.27     12.011
  2677        HA3    178    VAL   HG21    809       0.09      1.008
  2678        HA3    178    VAL   HG22    809       0.09      1.008
  2679        HA3    178    VAL   HG23    809       0.09      1.008
  2680          C    178    VAL      C    810       0.51     12.011
  2681          O    178    VAL      O    810      -0.51    15.9994   ; qtot -8
; residue 179 ASP rtp ASP  q -1.0
  2682        NH1    179    ASP      N    811      -0.47     14.007
  2683          H    179    ASP     HN    811       0.31      1.008
  2684        CT1    179    ASP     CA    811       0.07     12.011
  2685        HB1    179    ASP     HA    811       0.09      1.008
  2686       CT2A    179    ASP     CB    812      -0.28     12.011
  2687        HA2    179    ASP    HB1    812       0.09      1.008
  2688        HA2    179    ASP    HB2    812       0.09      1.008
  2689         CC    179    ASP     CG    812       0.62     12.011
  2690         OC    179    ASP    OD1    812      -0.76    15.9994
  2691         OC    179    ASP    OD2    812      -0.76    15.9994
  2692          C    179    ASP      C    813       0.51     12.011
  2693          O    179    ASP      O    813      -0.51    15.9994   ; qtot -9
; residue 180 THR rtp THR  q -1.0
  2694        NH1    180    THR      N    814      -0.47     14.007
  2695          H    180    THR     HN    814       0.31      1.008
  2696        CT1    180    THR     CA    814       0.07     12.011
  2697        HB1    180    THR     HA    814       0.09      1.008
  2698        CT1    180    THR     CB    815       0.14     12.011
  2699        HA1    180    THR     HB    815       0.09      1.008
  2700        OH1    180    THR    OG1    815      -0.66    15.9994
  2701          H    180    THR    HG1    815       0.43      1.008
  2702        CT3    180    THR    CG2    816      -0.27     12.011
  2703        HA3    180    THR   HG21    816       0.09      1.008
  2704        HA3    180    THR   HG22    816       0.09      1.008
  2705        HA3    180    THR   HG23    816       0.09      1.008
  2706         CC    180    THR      C    817       0.34     12.011
  2707         OC    180    THR    OT1    818      -0.67    15.9994
  2708         OC    180    THR    OT2    819      -0.67    15.9994   ; qtot -10

[ bonds ]
;  ai    aj funct            c0            c1            c2            c3
    1     2     1 
    1     3     1 
    1     4     1 
    1     5     1 
    5     6     1 
    5     7     1 
    5    20     1 
    7     8     1 
    7     9     1 
    7    13     1 
    9    10     1 
    9    11     1 
    9    12     1 
   13    14     1 
   13    15     1 
   13    16     1 
   16    17     1 
   16    18     1 
   16    19     1 
   20    21     1 
   20    22     1 
   22    23     1 
   22    24     1 
   24    25     1 
   24    26     1 
   24    34     1 
   26    27     1 
   26    28     1 
   26    29     1 
   29    30     1 
   29    31     1 
   31    32     1 
   31    33     1 
   34    35     1 
   34    36     1 
   36    37     1 
   36    38     1 
   38    39     1 
   38    40     1 
   38    46     1 
   40    41     1 
   40    42     1 
   40    43     1 
   43    44     1 
   43    45     1 
   46    47     1 
   46    48     1 
   48    49     1 
   48    50     1 
   50    51     1 
   50    52     1 
   50    61     1 
   52    53     1 
   52    54     1 
   52    55     1 
   55    56     1 
   55    57     1 
   55    58     1 
   58    59     1 
   58    60     1 
   61    62     1 
   61    63     1 
   63    64     1 
   63    65     1 
   65    66     1 
   65    67     1 
   65    76     1 
   67    68     1 
   67    69     1 
   67    70     1 
   70    71     1 
   70    72     1 
   70    73     1 
   73    74     1 
   73    75     1 
   76    77     1 
   76    78     1 
   78    79     1 
   78    82     1 
   79    80     1 
   79    81     1 
   79    87     1 
   82    83     1 
   82    84     1 
   82    90     1 
   84    85     1 
   84    86     1 
   84    87     1 
   87    88     1 
   87    89     1 
   90    91     1 
   90    92     1 
   92    93     1 
   92    94     1 
   94    95     1 
   94    96     1 
   94   106     1 
   96    97     1 
   96    98     1 
   96   102     1 
   98    99     1 
   98   100     1 
   98   101     1 
  102   103     1 
  102   104     1 
  102   105     1 
  106   107     1 
  106   108     1 
  108   109     1 
  108   110     1 
  110   111     1 
  110   112     1 
  110   128     1 
  112   113     1 
  112   114     1 
  112   115     1 
  115   116     1 
  115   117     1 
  115   118     1 
  118   119     1 
  118   120     1 
  118   121     1 
  121   122     1 
  121   123     1 
  121   124     1 
  124   125     1 
  124   126     1 
  124   127     1 
  128   129     1 
  128   130     1 
  130   131     1 
  130   132     1 
  132   133     1 
  132   134     1 
  132   140     1 
  134   135     1 
  134   136     1 
  134   137     1 
  137   138     1 
  137   139     1 
  140   141     1 
  140   142     1 
  142   143     1 
  142   144     1 
  144   145     1 
  144   146     1 
  144   154     1 
  146   147     1 
  146   148     1 
  146   150     1 
  148   149     1 
  150   151     1 
  150   152     1 
  150   153     1 
  154   155     1 
  154   156     1 
  156   157     1 
  156   158     1 
  158   159     1 
  158   160     1 
  158   168     1 
  160   161     1 
  160   162     1 
  160   163     1 
  163   164     1 
  163   165     1 
  165   166     1 
  165   167     1 
  168   169     1 
  168   170     1 
  170   171     1 
  170   172     1 
  172   173     1 
  172   174     1 
  172   175     1 
  175   176     1 
  175   177     1 
  177   178     1 
  177   179     1 
  179   180     1 
  179   181     1 
  179   189     1 
  181   182     1 
  181   183     1 
  181   184     1 
  184   185     1 
  184   186     1 
  186   187     1 
  186   188     1 
  189   190     1 
  189   191     1 
  191   192     1 
  191   195     1 
  192   193     1 
  192   194     1 
  192   200     1 
  195   196     1 
  195   197     1 
  195   203     1 
  197   198     1 
  197   199     1 
  197   200     1 
  200   201     1 
  200   202     1 
  203   204     1 
  203   205     1 
  205   206     1 
  205   207     1 
  207   208     1 
  207   209     1 
  207   222     1 
  209   210     1 
  209   211     1 
  209   212     1 
  212   213     1 
  212   214     1 
  212   218     1 
  214   215     1 
  214   216     1 
  214   217     1 
  218   219     1 
  218   220     1 
  218   221     1 
  222   223     1 
  222   224     1 
  224   225     1 
  224   226     1 
  226   227     1 
  226   228     1 
  226   244     1 
  228   229     1 
  228   230     1 
  228   231     1 
  231   232     1 
  231   233     1 
  231   234     1 
  234   235     1 
  234   236     1 
  234   237     1 
  237   238     1 
  237   239     1 
  237   240     1 
  240   241     1 
  240   242     1 
  240   243     1 
  244   245     1 
  244   246     1 
  246   247     1 
  246   248     1 
  248   249     1 
  248   250     1 
  248   263     1 
  250   251     1 
  250   252     1 
  250   256     1 
  252   253     1 
  252   254     1 
  252   255     1 
  256   257     1 
  256   258     1 
  256   259     1 
  259   260     1 
  259   261     1 
  259   262     1 
  263   264     1 
  263   265     1 
  265   266     1 
  265   267     1 
  267   268     1 
  267   269     1 
  267   278     1 
  269   270     1 
  269   271     1 
  269   272     1 
  272   273     1 
  272   274     1 
  272   275     1 
  275   276     1 
  275   277     1 
  278   279     1 
  278   280     1 
  280   281     1 
  280   282     1 
  282   283     1 
  282   284     1 
  282   292     1 
  284   285     1 
  284   286     1 
  284   288     1 
  286   287     1 
  288   289     1 
  288   290     1 
  288   291     1 
  292   293     1 
  292   294     1 
  294   295     1 
  294   296     1 
  296   297     1 
  296   298     1 
  296   316     1 
  298   299     1 
  298   300     1 
  298   301     1 
  301   302     1 
  301   303     1 
  301   304     1 
  304   305     1 
  304   306     1 
  304   307     1 
  307   308     1 
  307   309     1 
  309   310     1 
  309   313     1 
  310   311     1 
  310   312     1 
  313   314     1 
  313   315     1 
  316   317     1 
  316   318     1 
  318   319     1 
  318   320     1 
  320   321     1 
  320   322     1 
  320   337     1 
  322   323     1 
  322   324     1 
  322   325     1 
  325   326     1 
  325   333     1 
  326   327     1 
  326   328     1 
  328   329     1 
  328   330     1 
  330   331     1 
  330   335     1 
  331   332     1 
  333   334     1 
  333   335     1 
  335   336     1 
  337   338     1 
  337   339     1 
  339   340     1 
  339   341     1 
  341   342     1 
  341   343     1 
  341   357     1 
  343   344     1 
  343   345     1 
  343   346     1 
  346   347     1 
  346   353     1 
  347   348     1 
  347   349     1 
  349   350     1 
  349   351     1 
  351   352     1 
  351   355     1 
  353   354     1 
  353   355     1 
  355   356     1 
  357   358     1 
  357   359     1 
  359   360     1 
  359   361     1 
  361   362     1 
  361   363     1 
  361   376     1 
  363   364     1 
  363   365     1 
  363   369     1 
  365   366     1 
  365   367     1 
  365   368     1 
  369   370     1 
  369   371     1 
  369   372     1 
  372   373     1 
  372   374     1 
  372   375     1 
  376   377     1 
  376   378     1 
  378   379     1 
  378   380     1 
  380   381     1 
  380   382     1 
  380   393     1 
  382   383     1 
  382   384     1 
  382   385     1 
  385   386     1 
  385   387     1 
  385   388     1 
  388   389     1 
  388   390     1 
  390   391     1 
  390   392     1 
  393   394     1 
  393   395     1 
  395   396     1 
  395   399     1 
  396   397     1 
  396   398     1 
  396   404     1 
  399   400     1 
  399   401     1 
  399   407     1 
  401   402     1 
  401   403     1 
  401   404     1 
  404   405     1 
  404   406     1 
  407   408     1 
  407   409     1 
  409   410     1 
  409   411     1 
  411   412     1 
  411   413     1 
  411   417     1 
  413   414     1 
  413   415     1 
  413   416     1 
  417   418     1 
  417   419     1 
  419   420     1 
  419   421     1 
  421   422     1 
  421   423     1 
  421   428     1 
  423   424     1 
  423   425     1 
  423   426     1 
  426   427     1 
  428   429     1 
  428   430     1 
  430   431     1 
  430   432     1 
  432   433     1 
  432   434     1 
  432   440     1 
  434   435     1 
  434   436     1 
  434   437     1 
  437   438     1 
  437   439     1 
  440   441     1 
  440   442     1 
  442   443     1 
  442   444     1 
  444   445     1 
  444   446     1 
  444   454     1 
  446   447     1 
  446   448     1 
  446   449     1 
  449   450     1 
  449   451     1 
  451   452     1 
  451   453     1 
  454   455     1 
  454   456     1 
  456   457     1 
  456   458     1 
  458   459     1 
  458   460     1 
  458   468     1 
  460   461     1 
  460   462     1 
  460   463     1 
  463   464     1 
  463   465     1 
  465   466     1 
  465   467     1 
  468   469     1 
  468   470     1 
  470   471     1 
  470   472     1 
  472   473     1 
  472   474     1 
  472   475     1 
  475   476     1 
  475   477     1 
  477   478     1 
  477   479     1 
  479   480     1 
  479   481     1 
  479   482     1 
  482   483     1 
  482   484     1 
  484   485     1 
  484   486     1 
  486   487     1 
  486   488     1 
  486   489     1 
  489   490     1 
  489   491     1 
  491   492     1 
  491   493     1 
  493   494     1 
  493   495     1 
  493   508     1 
  495   496     1 
  495   497     1 
  495   498     1 
  498   499     1 
  498   500     1 
  498   504     1 
  500   501     1 
  500   502     1 
  500   503     1 
  504   505     1 
  504   506     1 
  504   507     1 
  508   509     1 
  508   510     1 
  510   511     1 
  510   512     1 
  512   513     1 
  512   514     1 
  512   524     1 
  514   515     1 
  514   516     1 
  514   520     1 
  516   517     1 
  516   518     1 
  516   519     1 
  520   521     1 
  520   522     1 
  520   523     1 
  524   525     1 
  524   526     1 
  526   527     1 
  526   530     1 
  527   528     1 
  527   529     1 
  527   535     1 
  530   531     1 
  530   532     1 
  530   538     1 
  532   533     1 
  532   534     1 
  532   535     1 
  535   536     1 
  535   537     1 
  538   539     1 
  538   540     1 
  540   541     1 
  540   542     1 
  542   543     1 
  542   544     1 
  542   548     1 
  544   545     1 
  544   546     1 
  544   547     1 
  548   549     1 
  548   550     1 
  550   551     1 
  550   552     1 
  552   553     1 
  552   554     1 
  552   562     1 
  554   555     1 
  554   556     1 
  554   557     1 
  557   558     1 
  557   559     1 
  559   560     1 
  559   561     1 
  562   563     1 
  562   564     1 
  564   565     1 
  564   566     1 
  566   567     1 
  566   568     1 
  566   578     1 
  568   569     1 
  568   570     1 
  568   574     1 
  570   571     1 
  570   572     1 
  570   573     1 
  574   575     1 
  574   576     1 
  574   577     1 
  578   579     1 
  578   580     1 
  580   581     1 
  580   582     1 
  582   583     1 
  582   584     1 
  582   590     1 
  584   585     1 
  584   586     1 
  584   587     1 
  587   588     1 
  587   589     1 
  590   591     1 
  590   592     1 
  592   593     1 
  592   594     1 
  594   595     1 
  594   596     1 
  594   609     1 
  596   597     1 
  596   598     1 
  596   599     1 
  599   600     1 
  599   601     1 
  599   605     1 
  601   602     1 
  601   603     1 
  601   604     1 
  605   606     1 
  605   607     1 
  605   608     1 
  609   610     1 
  609   611     1 
  611   612     1 
  611   613     1 
  613   614     1 
  613   615     1 
  613   620     1 
  615   616     1 
  615   617     1 
  615   618     1 
  618   619     1 
  620   621     1 
  620   622     1 
  622   623     1 
  622   624     1 
  624   625     1 
  624   626     1 
  624   637     1 
  626   627     1 
  626   628     1 
  626   630     1 
  629   630     1 
  629   631     1 
  630   635     1 
  631   632     1 
  631   633     1 
  633   634     1 
  633   635     1 
  635   636     1 
  637   638     1 
  637   639     1 
  639   640     1 
  639   641     1 
  641   642     1 
  641   643     1 
  641   656     1 
  643   644     1 
  643   645     1 
  643   646     1 
  646   647     1 
  646   648     1 
  646   652     1 
  648   649     1 
  648   650     1 
  648   651     1 
  652   653     1 
  652   654     1 
  652   655     1 
  656   657     1 
  656   658     1 
  658   659     1 
  658   660     1 
  660   661     1 
  660   662     1 
  660   666     1 
  662   663     1 
  662   664     1 
  662   665     1 
  665  1364     1 
  666   667     1 
  666   668     1 
  668   669     1 
  668   672     1 
  669   670     1 
  669   671     1 
  669   677     1 
  672   673     1 
  672   674     1 
  672   680     1 
  674   675     1 
  674   676     1 
  674   677     1 
  677   678     1 
  677   679     1 
  680   681     1 
  680   682     1 
  682   683     1 
  682   684     1 
  684   685     1 
  684   686     1 
  684   699     1 
  686   687     1 
  686   688     1 
  686   689     1 
  689   690     1 
  689   691     1 
  689   695     1 
  691   692     1 
  691   693     1 
  691   694     1 
  695   696     1 
  695   697     1 
  695   698     1 
  699   700     1 
  699   701     1 
  701   702     1 
  701   703     1 
  703   704     1 
  703   705     1 
  703   706     1 
  706   707     1 
  706   708     1 
  708   709     1 
  708   710     1 
  710   711     1 
  710   712     1 
  710   725     1 
  712   713     1 
  712   714     1 
  712   718     1 
  714   715     1 
  714   716     1 
  714   717     1 
  718   719     1 
  718   720     1 
  718   721     1 
  721   722     1 
  721   723     1 
  721   724     1 
  725   726     1 
  725   727     1 
  727   728     1 
  727   729     1 
  729   730     1 
  729   731     1 
  729   741     1 
  731   732     1 
  731   733     1 
  731   737     1 
  733   734     1 
  733   735     1 
  733   736     1 
  737   738     1 
  737   739     1 
  737   740     1 
  741   742     1 
  741   743     1 
  743   744     1 
  743   745     1 
  745   746     1 
  745   747     1 
  745   765     1 
  747   748     1 
  747   749     1 
  747   750     1 
  750   751     1 
  750   752     1 
  750   753     1 
  753   754     1 
  753   755     1 
  753   756     1 
  756   757     1 
  756   758     1 
  758   759     1 
  758   762     1 
  759   760     1 
  759   761     1 
  762   763     1 
  762   764     1 
  765   766     1 
  765   767     1 
  767   768     1 
  767   769     1 
  769   770     1 
  769   771     1 
  769   779     1 
  771   772     1 
  771   773     1 
  771   775     1 
  773   774     1 
  775   776     1 
  775   777     1 
  775   778     1 
  779   780     1 
  779   781     1 
  781   782     1 
  781   783     1 
  783   784     1 
  783   785     1 
  783   790     1 
  785   786     1 
  785   787     1 
  785   788     1 
  788   789     1 
  790   791     1 
  790   792     1 
  792   793     1 
  792   794     1 
  794   795     1 
  794   796     1 
  794   809     1 
  796   797     1 
  796   798     1 
  796   799     1 
  799   800     1 
  799   801     1 
  799   805     1 
  801   802     1 
  801   803     1 
  801   804     1 
  805   806     1 
  805   807     1 
  805   808     1 
  809   810     1 
  809   811     1 
  811   812     1 
  811   815     1 
  812   813     1 
  812   814     1 
  812   820     1 
  815   816     1 
  815   817     1 
  815   823     1 
  817   818     1 
  817   819     1 
  817   820     1 
  820   821     1 
  820   822     1 
  823   824     1 
  823   825     1 
  825   826     1 
  825   827     1 
  827   828     1 
  827   829     1 
  827   844     1 
  829   830     1 
  829   831     1 
  829   832     1 
  832   833     1 
  832   840     1 
  833   834     1 
  833   835     1 
  835   836     1 
  835   837     1 
  837   838     1 
  837   842     1 
  838   839     1 
  840   841     1 
  840   842     1 
  842   843     1 
  844   845     1 
  844   846     1 
  846   847     1 
  846   848     1 
  848   849     1 
  848   850     1 
  848   861     1 
  850   851     1 
  850   852     1 
  850   853     1 
  853   854     1 
  853   855     1 
  853   856     1 
  856   857     1 
  856   858     1 
  858   859     1 
  858   860     1 
  861   862     1 
  861   863     1 
  863   864     1 
  863   867     1 
  864   865     1 
  864   866     1 
  864   872     1 
  867   868     1 
  867   869     1 
  867   875     1 
  869   870     1 
  869   871     1 
  869   872     1 
  872   873     1 
  872   874     1 
  875   876     1 
  875   877     1 
  877   878     1 
  877   879     1 
  879   880     1 
  879   881     1 
  879   882     1 
  882   883     1 
  882   884     1 
  884   885     1 
  884   886     1 
  886   887     1 
  886   888     1 
  886   901     1 
  888   889     1 
  888   890     1 
  888   891     1 
  891   892     1 
  891   893     1 
  891   897     1 
  893   894     1 
  893   895     1 
  893   896     1 
  897   898     1 
  897   899     1 
  897   900     1 
  901   902     1 
  901   903     1 
  903   904     1 
  903   907     1 
  904   905     1 
  904   906     1 
  904   912     1 
  907   908     1 
  907   909     1 
  907   915     1 
  909   910     1 
  909   911     1 
  909   912     1 
  912   913     1 
  912   914     1 
  915   916     1 
  915   917     1 
  917   918     1 
  917   919     1 
  919   920     1 
  919   921     1 
  919   931     1 
  921   922     1 
  921   923     1 
  921   927     1 
  923   924     1 
  923   925     1 
  923   926     1 
  927   928     1 
  927   929     1 
  927   930     1 
  931   932     1 
  931   933     1 
  933   934     1 
  933   935     1 
  935   936     1 
  935   937     1 
  935   945     1 
  937   938     1 
  937   939     1 
  937   941     1 
  939   940     1 
  941   942     1 
  941   943     1 
  941   944     1 
  945   946     1 
  945   947     1 
  947   948     1 
  947   949     1 
  949   950     1 
  949   951     1 
  949   964     1 
  951   952     1 
  951   953     1 
  951   957     1 
  953   954     1 
  953   955     1 
  953   956     1 
  957   958     1 
  957   959     1 
  957   960     1 
  960   961     1 
  960   962     1 
  960   963     1 
  964   965     1 
  964   966     1 
  966   967     1 
  966   968     1 
  968   969     1 
  968   970     1 
  968   975     1 
  970   971     1 
  970   972     1 
  970   973     1 
  973   974     1 
  975   976     1 
  975   977     1 
  977   978     1 
  977   979     1 
  979   980     1 
  979   981     1 
  979   989     1 
  981   982     1 
  981   983     1 
  981   985     1 
  983   984     1 
  985   986     1 
  985   987     1 
  985   988     1 
  989   990     1 
  989   991     1 
  991   992     1 
  991   995     1 
  992   993     1 
  992   994     1 
  992  1000     1 
  995   996     1 
  995   997     1 
  995  1003     1 
  997   998     1 
  997   999     1 
  997  1000     1 
 1000  1001     1 
 1000  1002     1 
 1003  1004     1 
 1003  1005     1 
 1005  1006     1 
 1005  1007     1 
 1007  1008     1 
 1007  1009     1 
 1007  1014     1 
 1009  1010     1 
 1009  1011     1 
 1009  1012     1 
 1012  1013     1 
 1014  1015     1 
 1014  1016     1 
 1016  1017     1 
 1016  1018     1 
 1018  1019     1 
 1018  1020     1 
 1018  1025     1 
 1020  1021     1 
 1020  1022     1 
 1020  1023     1 
 1023  1024     1 
 1025  1026     1 
 1025  1027     1 
 1027  1028     1 
 1027  1029     1 
 1029  1030     1 
 1029  1031     1 
 1029  1036     1 
 1031  1032     1 
 1031  1033     1 
 1031  1034     1 
 1034  1035     1 
 1036  1037     1 
 1036  1038     1 
 1038  1039     1 
 1038  1040     1 
 1040  1041     1 
 1040  1042     1 
 1040  1051     1 
 1042  1043     1 
 1042  1044     1 
 1042  1045     1 
 1045  1046     1 
 1045  1047     1 
 1045  1048     1 
 1048  1049     1 
 1048  1050     1 
 1051  1052     1 
 1051  1053     1 
 1053  1054     1 
 1053  1055     1 
 1055  1056     1 
 1055  1057     1 
 1055  1058     1 
 1058  1059     1 
 1058  1060     1 
 1060  1061     1 
 1060  1062     1 
 1062  1063     1 
 1062  1064     1 
 1062  1072     1 
 1064  1065     1 
 1064  1066     1 
 1064  1067     1 
 1067  1068     1 
 1067  1069     1 
 1069  1070     1 
 1069  1071     1 
 1072  1073     1 
 1072  1074     1 
 1074  1075     1 
 1074  1076     1 
 1076  1077     1 
 1076  1078     1 
 1076  1084     1 
 1078  1079     1 
 1078  1080     1 
 1078  1081     1 
 1081  1082     1 
 1081  1083     1 
 1084  1085     1 
 1084  1086     1 
 1086  1087     1 
 1086  1088     1 
 1088  1089     1 
 1088  1090     1 
 1088  1100     1 
 1090  1091     1 
 1090  1092     1 
 1090  1096     1 
 1092  1093     1 
 1092  1094     1 
 1092  1095     1 
 1096  1097     1 
 1096  1098     1 
 1096  1099     1 
 1100  1101     1 
 1100  1102     1 
 1102  1103     1 
 1102  1104     1 
 1104  1105     1 
 1104  1106     1 
 1104  1119     1 
 1106  1107     1 
 1106  1108     1 
 1106  1109     1 
 1109  1110     1 
 1109  1111     1 
 1109  1115     1 
 1111  1112     1 
 1111  1113     1 
 1111  1114     1 
 1115  1116     1 
 1115  1117     1 
 1115  1118     1 
 1119  1120     1 
 1119  1121     1 
 1121  1122     1 
 1121  1123     1 
 1123  1124     1 
 1123  1125     1 
 1123  1133     1 
 1125  1126     1 
 1125  1127     1 
 1125  1129     1 
 1127  1128     1 
 1129  1130     1 
 1129  1131     1 
 1129  1132     1 
 1133  1134     1 
 1133  1135     1 
 1135  1136     1 
 1135  1137     1 
 1137  1138     1 
 1137  1139     1 
 1137  1147     1 
 1139  1140     1 
 1139  1141     1 
 1139  1142     1 
 1142  1143     1 
 1142  1144     1 
 1144  1145     1 
 1144  1146     1 
 1147  1148     1 
 1147  1149     1 
 1149  1150     1 
 1149  1151     1 
 1151  1152     1 
 1151  1153     1 
 1151  1161     1 
 1153  1154     1 
 1153  1155     1 
 1153  1157     1 
 1155  1156     1 
 1157  1158     1 
 1157  1159     1 
 1157  1160     1 
 1161  1162     1 
 1161  1163     1 
 1163  1164     1 
 1163  1165     1 
 1165  1166     1 
 1165  1167     1 
 1165  1175     1 
 1167  1168     1 
 1167  1169     1 
 1167  1170     1 
 1170  1171     1 
 1170  1172     1 
 1172  1173     1 
 1172  1174     1 
 1175  1176     1 
 1175  1177     1 
 1177  1178     1 
 1177  1179     1 
 1179  1180     1 
 1179  1181     1 
 1179  1194     1 
 1181  1182     1 
 1181  1183     1 
 1181  1187     1 
 1183  1184     1 
 1183  1185     1 
 1183  1186     1 
 1187  1188     1 
 1187  1189     1 
 1187  1190     1 
 1190  1191     1 
 1190  1192     1 
 1190  1193     1 
 1194  1195     1 
 1194  1196     1 
 1196  1197     1 
 1196  1198     1 
 1198  1199     1 
 1198  1200     1 
 1198  1204     1 
 1200  1201     1 
 1200  1202     1 
 1200  1203     1 
 1204  1205     1 
 1204  1206     1 
 1206  1207     1 
 1206  1208     1 
 1208  1209     1 
 1208  1210     1 
 1208  1223     1 
 1210  1211     1 
 1210  1212     1 
 1210  1216     1 
 1212  1213     1 
 1212  1214     1 
 1212  1215     1 
 1216  1217     1 
 1216  1218     1 
 1216  1219     1 
 1219  1220     1 
 1219  1221     1 
 1219  1222     1 
 1223  1224     1 
 1223  1225     1 
 1225  1226     1 
 1225  1227     1 
 1227  1228     1 
 1227  1229     1 
 1227  1237     1 
 1229  1230     1 
 1229  1231     1 
 1229  1233     1 
 1231  1232     1 
 1233  1234     1 
 1233  1235     1 
 1233  1236     1 
 1237  1238     1 
 1237  1239     1 
 1239  1240     1 
 1239  1241     1 
 1241  1242     1 
 1241  1243     1 
 1241  1257     1 
 1243  1244     1 
 1243  1245     1 
 1243  1246     1 
 1246  1247     1 
 1246  1253     1 
 1247  1248     1 
 1247  1249     1 
 1249  1250     1 
 1249  1251     1 
 1251  1252     1 
 1251  1255     1 
 1253  1254     1 
 1253  1255     1 
 1255  1256     1 
 1257  1258     1 
 1257  1259     1 
 1259  1260     1 
 1259  1261     1 
 1261  1262     1 
 1261  1263     1 
 1261  1269     1 
 1263  1264     1 
 1263  1265     1 
 1263  1266     1 
 1266  1267     1 
 1266  1268     1 
 1269  1270     1 
 1269  1271     1 
 1271  1272     1 
 1271  1273     1 
 1273  1274     1 
 1273  1275     1 
 1273  1279     1 
 1275  1276     1 
 1275  1277     1 
 1275  1278     1 
 1279  1280     1 
 1279  1281     1 
 1281  1282     1 
 1281  1285     1 
 1282  1283     1 
 1282  1284     1 
 1282  1290     1 
 1285  1286     1 
 1285  1287     1 
 1285  1293     1 
 1287  1288     1 
 1287  1289     1 
 1287  1290     1 
 1290  1291     1 
 1290  1292     1 
 1293  1294     1 
 1293  1295     1 
 1295  1296     1 
 1295  1297     1 
 1297  1298     1 
 1297  1299     1 
 1297  1312     1 
 1299  1300     1 
 1299  1301     1 
 1299  1305     1 
 1301  1302     1 
 1301  1303     1 
 1301  1304     1 
 1305  1306     1 
 1305  1307     1 
 1305  1308     1 
 1308  1309     1 
 1308  1310     1 
 1308  1311     1 
 1312  1313     1 
 1312  1314     1 
 1314  1315     1 
 1314  1316     1 
 1316  1317     1 
 1316  1318     1 
 1316  1336     1 
 1318  1319     1 
 1318  1320     1 
 1318  1321     1 
 1321  1322     1 
 1321  1327     1 
 1322  1323     1 
 1322  1324     1 
 1324  1325     1 
 1324  1326     1 
 1326  1327     1 
 1326  1332     1 
 1327  1328     1 
 1328  1329     1 
 1328  1330     1 
 1330  1331     1 
 1330  1334     1 
 1332  1333     1 
 1332  1334     1 
 1334  1335     1 
 1336  1337     1 
 1336  1338     1 
 1338  1339     1 
 1338  1340     1 
 1340  1341     1 
 1340  1342     1 
 1340  1355     1 
 1342  1343     1 
 1342  1344     1 
 1342  1345     1 
 1345  1346     1 
 1345  1347     1 
 1345  1351     1 
 1347  1348     1 
 1347  1349     1 
 1347  1350     1 
 1351  1352     1 
 1351  1353     1 
 1351  1354     1 
 1355  1356     1 
 1355  1357     1 
 1357  1358     1 
 1357  1359     1 
 1359  1360     1 
 1359  1361     1 
 1359  1365     1 
 1361  1362     1 
 1361  1363     1 
 1361  1364     1 
 1365  1366     1 
 1365  1367     1 
 1367  1368     1 
 1367  1371     1 
 1368  1369     1 
 1368  1370     1 
 1368  1376     1 
 1371  1372     1 
 1371  1373     1 
 1371  1379     1 
 1373  1374     1 
 1373  1375     1 
 1373  1376     1 
 1376  1377     1 
 1376  1378     1 
 1379  1380     1 
 1379  1381     1 
 1381  1382     1 
 1381  1383     1 
 1383  1384     1 
 1383  1385     1 
 1383  1390     1 
 1385  1386     1 
 1385  1387     1 
 1385  1388     1 
 1388  1389     1 
 1390  1391     1 
 1390  1392     1 
 1392  1393     1 
 1392  1394     1 
 1394  1395     1 
 1394  1396     1 
 1394  1401     1 
 1396  1397     1 
 1396  1398     1 
 1396  1399     1 
 1399  1400     1 
 1401  1402     1 
 1401  1403     1 
 1403  1404     1 
 1403  1405     1 
 1405  1406     1 
 1405  1407     1 
 1405  1423     1 
 1407  1408     1 
 1407  1409     1 
 1407  1410     1 
 1410  1411     1 
 1410  1412     1 
 1410  1413     1 
 1413  1414     1 
 1413  1415     1 
 1413  1416     1 
 1416  1417     1 
 1416  1418     1 
 1416  1419     1 
 1419  1420     1 
 1419  1421     1 
 1419  1422     1 
 1423  1424     1 
 1423  1425     1 
 1425  1426     1 
 1425  1427     1 
 1427  1428     1 
 1427  1429     1 
 1427  1437     1 
 1429  1430     1 
 1429  1431     1 
 1429  1433     1 
 1431  1432     1 
 1433  1434     1 
 1433  1435     1 
 1433  1436     1 
 1437  1438     1 
 1437  1439     1 
 1439  1440     1 
 1439  1441     1 
 1441  1442     1 
 1441  1443     1 
 1441  1461     1 
 1443  1444     1 
 1443  1445     1 
 1443  1446     1 
 1446  1447     1 
 1446  1452     1 
 1447  1448     1 
 1447  1449     1 
 1449  1450     1 
 1449  1451     1 
 1451  1452     1 
 1451  1457     1 
 1452  1453     1 
 1453  1454     1 
 1453  1455     1 
 1455  1456     1 
 1455  1459     1 
 1457  1458     1 
 1457  1459     1 
 1459  1460     1 
 1461  1462     1 
 1461  1463     1 
 1463  1464     1 
 1463  1465     1 
 1465  1466     1 
 1465  1467     1 
 1465  1475     1 
 1467  1468     1 
 1467  1469     1 
 1467  1471     1 
 1469  1470     1 
 1471  1472     1 
 1471  1473     1 
 1471  1474     1 
 1475  1476     1 
 1475  1477     1 
 1477  1478     1 
 1477  1479     1 
 1479  1480     1 
 1479  1481     1 
 1479  1491     1 
 1481  1482     1 
 1481  1483     1 
 1481  1487     1 
 1483  1484     1 
 1483  1485     1 
 1483  1486     1 
 1487  1488     1 
 1487  1489     1 
 1487  1490     1 
 1491  1492     1 
 1491  1493     1 
 1493  1494     1 
 1493  1495     1 
 1495  1496     1 
 1495  1497     1 
 1495  1503     1 
 1497  1498     1 
 1497  1499     1 
 1497  1500     1 
 1500  1501     1 
 1500  1502     1 
 1503  1504     1 
 1503  1505     1 
 1505  1506     1 
 1505  1507     1 
 1507  1508     1 
 1507  1509     1 
 1507  1514     1 
 1509  1510     1 
 1509  1511     1 
 1509  1512     1 
 1512  1513     1 
 1514  1515     1 
 1514  1516     1 
 1516  1517     1 
 1516  1518     1 
 1518  1519     1 
 1518  1520     1 
 1518  1525     1 
 1520  1521     1 
 1520  1522     1 
 1520  1523     1 
 1523  1524     1 
 1525  1526     1 
 1525  1527     1 
 1527  1528     1 
 1527  1529     1 
 1529  1530     1 
 1529  1531     1 
 1529  1536     1 
 1531  1532     1 
 1531  1533     1 
 1531  1534     1 
 1534  1535     1 
 1536  1537     1 
 1536  1538     1 
 1538  1539     1 
 1538  1540     1 
 1540  1541     1 
 1540  1542     1 
 1540  1551     1 
 1542  1543     1 
 1542  1544     1 
 1542  1545     1 
 1545  1546     1 
 1545  1547     1 
 1545  1548     1 
 1548  1549     1 
 1548  1550     1 
 1551  1552     1 
 1551  1553     1 
 1553  1554     1 
 1553  1555     1 
 1555  1556     1 
 1555  1557     1 
 1555  1566     1 
 1557  1558     1 
 1557  1559     1 
 1557  1560     1 
 1560  1561     1 
 1560  1562     1 
 1560  1563     1 
 1563  1564     1 
 1563  1565     1 
 1566  1567     1 
 1566  1568     1 
 1568  1569     1 
 1568  1570     1 
 1570  1571     1 
 1570  1572     1 
 1570  1588     1 
 1572  1573     1 
 1572  1574     1 
 1572  1575     1 
 1575  1576     1 
 1575  1577     1 
 1575  1578     1 
 1578  1579     1 
 1578  1580     1 
 1578  1581     1 
 1581  1582     1 
 1581  1583     1 
 1581  1584     1 
 1584  1585     1 
 1584  1586     1 
 1584  1587     1 
 1588  1589     1 
 1588  1590     1 
 1590  1591     1 
 1590  1592     1 
 1592  1593     1 
 1592  1594     1 
 1592  1609     1 
 1594  1595     1 
 1594  1596     1 
 1594  1597     1 
 1597  1598     1 
 1597  1605     1 
 1598  1599     1 
 1598  1600     1 
 1600  1601     1 
 1600  1602     1 
 1602  1603     1 
 1602  1607     1 
 1603  1604     1 
 1605  1606     1 
 1605  1607     1 
 1607  1608     1 
 1609  1610     1 
 1609  1611     1 
 1611  1612     1 
 1611  1613     1 
 1613  1614     1 
 1613  1615     1 
 1613  1628     1 
 1615  1616     1 
 1615  1617     1 
 1615  1621     1 
 1617  1618     1 
 1617  1619     1 
 1617  1620     1 
 1621  1622     1 
 1621  1623     1 
 1621  1624     1 
 1624  1625     1 
 1624  1626     1 
 1624  1627     1 
 1628  1629     1 
 1628  1630     1 
 1630  1631     1 
 1630  1632     1 
 1632  1633     1 
 1632  1634     1 
 1632  1647     1 
 1634  1635     1 
 1634  1636     1 
 1634  1640     1 
 1636  1637     1 
 1636  1638     1 
 1636  1639     1 
 1640  1641     1 
 1640  1642     1 
 1640  1643     1 
 1643  1644     1 
 1643  1645     1 
 1643  1646     1 
 1647  1648     1 
 1647  1649     1 
 1649  1650     1 
 1649  1651     1 
 1651  1652     1 
 1651  1653     1 
 1651  1661     1 
 1653  1654     1 
 1653  1655     1 
 1653  1657     1 
 1655  1656     1 
 1657  1658     1 
 1657  1659     1 
 1657  1660     1 
 1661  1662     1 
 1661  1663     1 
 1663  1664     1 
 1663  1665     1 
 1665  1666     1 
 1665  1667     1 
 1665  1668     1 
 1668  1669     1 
 1668  1670     1 
 1670  1671     1 
 1670  1672     1 
 1672  1673     1 
 1672  1674     1 
 1672  1675     1 
 1675  1676     1 
 1675  1677     1 
 1677  1678     1 
 1677  1679     1 
 1679  1680     1 
 1679  1681     1 
 1679  1687     1 
 1681  1682     1 
 1681  1683     1 
 1681  1684     1 
 1684  1685     1 
 1684  1686     1 
 1687  1688     1 
 1687  1689     1 
 1689  1690     1 
 1689  1693     1 
 1690  1691     1 
 1690  1692     1 
 1690  1698     1 
 1693  1694     1 
 1693  1695     1 
 1693  1701     1 
 1695  1696     1 
 1695  1697     1 
 1695  1698     1 
 1698  1699     1 
 1698  1700     1 
 1701  1702     1 
 1701  1703     1 
 1703  1704     1 
 1703  1705     1 
 1705  1706     1 
 1705  1707     1 
 1705  1723     1 
 1707  1708     1 
 1707  1709     1 
 1707  1710     1 
 1710  1711     1 
 1710  1712     1 
 1710  1713     1 
 1713  1714     1 
 1713  1715     1 
 1713  1716     1 
 1716  1717     1 
 1716  1718     1 
 1716  1719     1 
 1719  1720     1 
 1719  1721     1 
 1719  1722     1 
 1723  1724     1 
 1723  1725     1 
 1725  1726     1 
 1725  1727     1 
 1727  1728     1 
 1727  1729     1 
 1727  1734     1 
 1729  1730     1 
 1729  1731     1 
 1729  1732     1 
 1732  1733     1 
 1734  1735     1 
 1734  1736     1 
 1736  1737     1 
 1736  1738     1 
 1738  1739     1 
 1738  1740     1 
 1738  1741     1 
 1741  1742     1 
 1741  1743     1 
 1743  1744     1 
 1743  1745     1 
 1745  1746     1 
 1745  1747     1 
 1745  1756     1 
 1747  1748     1 
 1747  1749     1 
 1747  1750     1 
 1750  1751     1 
 1750  1752     1 
 1750  1753     1 
 1753  1754     1 
 1753  1755     1 
 1756  1757     1 
 1756  1758     1 
 1758  1759     1 
 1758  1760     1 
 1760  1761     1 
 1760  1762     1 
 1760  1767     1 
 1762  1763     1 
 1762  1764     1 
 1762  1765     1 
 1765  1766     1 
 1767  1768     1 
 1767  1769     1 
 1769  1770     1 
 1769  1771     1 
 1771  1772     1 
 1771  1773     1 
 1771  1787     1 
 1773  1774     1 
 1773  1775     1 
 1773  1776     1 
 1776  1777     1 
 1776  1783     1 
 1777  1778     1 
 1777  1779     1 
 1779  1780     1 
 1779  1781     1 
 1781  1782     1 
 1781  1785     1 
 1783  1784     1 
 1783  1785     1 
 1785  1786     1 
 1787  1788     1 
 1787  1789     1 
 1789  1790     1 
 1789  1791     1 
 1791  1792     1 
 1791  1793     1 
 1791  1807     1 
 1793  1794     1 
 1793  1795     1 
 1793  1796     1 
 1796  1797     1 
 1796  1803     1 
 1797  1798     1 
 1797  1799     1 
 1799  1800     1 
 1799  1801     1 
 1801  1802     1 
 1801  1805     1 
 1803  1804     1 
 1803  1805     1 
 1805  1806     1 
 1807  1808     1 
 1807  1809     1 
 1809  1810     1 
 1809  1811     1 
 1811  1812     1 
 1811  1813     1 
 1811  1831     1 
 1813  1814     1 
 1813  1815     1 
 1813  1816     1 
 1816  1817     1 
 1816  1818     1 
 1816  1819     1 
 1819  1820     1 
 1819  1821     1 
 1819  1822     1 
 1822  1823     1 
 1822  1824     1 
 1824  1825     1 
 1824  1828     1 
 1825  1826     1 
 1825  1827     1 
 1828  1829     1 
 1828  1830     1 
 1831  1832     1 
 1831  1833     1 
 1833  1834     1 
 1833  1835     1 
 1835  1836     1 
 1835  1837     1 
 1835  1850     1 
 1837  1838     1 
 1837  1839     1 
 1837  1843     1 
 1839  1840     1 
 1839  1841     1 
 1839  1842     1 
 1843  1844     1 
 1843  1845     1 
 1843  1846     1 
 1846  1847     1 
 1846  1848     1 
 1846  1849     1 
 1850  1851     1 
 1850  1852     1 
 1852  1853     1 
 1852  1854     1 
 1854  1855     1 
 1854  1856     1 
 1854  1865     1 
 1856  1857     1 
 1856  1858     1 
 1856  1859     1 
 1859  1860     1 
 1859  1861     1 
 1859  1862     1 
 1862  1863     1 
 1862  1864     1 
 1865  1866     1 
 1865  1867     1 
 1867  1868     1 
 1867  1869     1 
 1869  1870     1 
 1869  1871     1 
 1869  1887     1 
 1871  1872     1 
 1871  1873     1 
 1871  1874     1 
 1874  1875     1 
 1874  1876     1 
 1874  1877     1 
 1877  1878     1 
 1877  1879     1 
 1877  1880     1 
 1880  1881     1 
 1880  1882     1 
 1880  1883     1 
 1883  1884     1 
 1883  1885     1 
 1883  1886     1 
 1887  1888     1 
 1887  1889     1 
 1889  1890     1 
 1889  1891     1 
 1891  1892     1 
 1891  1893     1 
 1891  1908     1 
 1893  1894     1 
 1893  1895     1 
 1893  1896     1 
 1896  1897     1 
 1896  1904     1 
 1897  1898     1 
 1897  1899     1 
 1899  1900     1 
 1899  1901     1 
 1901  1902     1 
 1901  1906     1 
 1902  1903     1 
 1904  1905     1 
 1904  1906     1 
 1906  1907     1 
 1908  1909     1 
 1908  1910     1 
 1910  1911     1 
 1910  1912     1 
 1912  1913     1 
 1912  1914     1 
 1912  1915     1 
 1915  1916     1 
 1915  1917     1 
 1917  1918     1 
 1917  1919     1 
 1919  1920     1 
 1919  1921     1 
 1919  1929     1 
 1921  1922     1 
 1921  1923     1 
 1921  1924     1 
 1924  1925     1 
 1924  1926     1 
 1926  1927     1 
 1926  1928     1 
 1929  1930     1 
 1929  1931     1 
 1931  1932     1 
 1931  1933     1 
 1933  1934     1 
 1933  1935     1 
 1933  1936     1 
 1936  1937     1 
 1936  1938     1 
 1938  1939     1 
 1938  1940     1 
 1940  1941     1 
 1940  1942     1 
 1940  1958     1 
 1942  1943     1 
 1942  1944     1 
 1942  1945     1 
 1945  1946     1 
 1945  1947     1 
 1945  1948     1 
 1948  1949     1 
 1948  1950     1 
 1948  1951     1 
 1951  1952     1 
 1951  1953     1 
 1951  1954     1 
 1954  1955     1 
 1954  1956     1 
 1954  1957     1 
 1958  1959     1 
 1958  1960     1 
 1960  1961     1 
 1960  1962     1 
 1962  1963     1 
 1962  1964     1 
 1962  1972     1 
 1964  1965     1 
 1964  1966     1 
 1964  1967     1 
 1967  1968     1 
 1967  1969     1 
 1969  1970     1 
 1969  1971     1 
 1972  1973     1 
 1972  1974     1 
 1974  1975     1 
 1974  1976     1 
 1976  1977     1 
 1976  1978     1 
 1976  1986     1 
 1978  1979     1 
 1978  1980     1 
 1978  1982     1 
 1980  1981     1 
 1982  1983     1 
 1982  1984     1 
 1982  1985     1 
 1986  1987     1 
 1986  1988     1 
 1988  1989     1 
 1988  1990     1 
 1990  1991     1 
 1990  1992     1 
 1990  2007     1 
 1992  1993     1 
 1992  1994     1 
 1992  1995     1 
 1995  1996     1 
 1995  2003     1 
 1996  1997     1 
 1996  1998     1 
 1998  1999     1 
 1998  2000     1 
 2000  2001     1 
 2000  2005     1 
 2001  2002     1 
 2003  2004     1 
 2003  2005     1 
 2005  2006     1 
 2007  2008     1 
 2007  2009     1 
 2009  2010     1 
 2009  2011     1 
 2011  2012     1 
 2011  2013     1 
 2011  2029     1 
 2013  2014     1 
 2013  2015     1 
 2013  2016     1 
 2016  2017     1 
 2016  2018     1 
 2016  2019     1 
 2019  2020     1 
 2019  2021     1 
 2019  2022     1 
 2022  2023     1 
 2022  2024     1 
 2022  2025     1 
 2025  2026     1 
 2025  2027     1 
 2025  2028     1 
 2029  2030     1 
 2029  2031     1 
 2031  2032     1 
 2031  2033     1 
 2033  2034     1 
 2033  2035     1 
 2033  2048     1 
 2035  2036     1 
 2035  2037     1 
 2035  2038     1 
 2038  2039     1 
 2038  2040     1 
 2038  2044     1 
 2040  2041     1 
 2040  2042     1 
 2040  2043     1 
 2044  2045     1 
 2044  2046     1 
 2044  2047     1 
 2048  2049     1 
 2048  2050     1 
 2050  2051     1 
 2050  2052     1 
 2052  2053     1 
 2052  2054     1 
 2052  2064     1 
 2054  2055     1 
 2054  2056     1 
 2054  2060     1 
 2056  2057     1 
 2056  2058     1 
 2056  2059     1 
 2060  2061     1 
 2060  2062     1 
 2060  2063     1 
 2064  2065     1 
 2064  2066     1 
 2066  2067     1 
 2066  2068     1 
 2068  2069     1 
 2068  2070     1 
 2068  2088     1 
 2070  2071     1 
 2070  2072     1 
 2070  2073     1 
 2073  2074     1 
 2073  2075     1 
 2073  2076     1 
 2076  2077     1 
 2076  2078     1 
 2076  2079     1 
 2079  2080     1 
 2079  2081     1 
 2081  2082     1 
 2081  2085     1 
 2082  2083     1 
 2082  2084     1 
 2085  2086     1 
 2085  2087     1 
 2088  2089     1 
 2088  2090     1 
 2090  2091     1 
 2090  2092     1 
 2092  2093     1 
 2092  2094     1 
 2092  2109     1 
 2094  2095     1 
 2094  2096     1 
 2094  2097     1 
 2097  2098     1 
 2097  2105     1 
 2098  2099     1 
 2098  2100     1 
 2100  2101     1 
 2100  2102     1 
 2102  2103     1 
 2102  2107     1 
 2103  2104     1 
 2105  2106     1 
 2105  2107     1 
 2107  2108     1 
 2109  2110     1 
 2109  2111     1 
 2111  2112     1 
 2111  2113     1 
 2113  2114     1 
 2113  2115     1 
 2113  2121     1 
 2115  2116     1 
 2115  2117     1 
 2115  2118     1 
 2118  2119     1 
 2118  2120     1 
 2121  2122     1 
 2121  2123     1 
 2123  2124     1 
 2123  2125     1 
 2125  2126     1 
 2125  2127     1 
 2125  2135     1 
 2127  2128     1 
 2127  2129     1 
 2127  2130     1 
 2130  2131     1 
 2130  2132     1 
 2132  2133     1 
 2132  2134     1 
 2135  2136     1 
 2135  2137     1 
 2137  2138     1 
 2137  2139     1 
 2139  2140     1 
 2139  2141     1 
 2139  2142     1 
 2142  2143     1 
 2142  2144     1 
 2144  2145     1 
 2144  2146     1 
 2146  2147     1 
 2146  2148     1 
 2146  2157     1 
 2148  2149     1 
 2148  2150     1 
 2148  2151     1 
 2151  2152     1 
 2151  2153     1 
 2151  2154     1 
 2154  2155     1 
 2154  2156     1 
 2157  2158     1 
 2157  2159     1 
 2159  2160     1 
 2159  2161     1 
 2161  2162     1 
 2161  2163     1 
 2161  2164     1 
 2164  2165     1 
 2164  2166     1 
 2166  2167     1 
 2166  2168     1 
 2168  2169     1 
 2168  2170     1 
 2168  2186     1 
 2170  2171     1 
 2170  2172     1 
 2170  2173     1 
 2173  2174     1 
 2173  2175     1 
 2173  2176     1 
 2176  2177     1 
 2176  2178     1 
 2176  2179     1 
 2179  2180     1 
 2179  2181     1 
 2179  2182     1 
 2182  2183     1 
 2182  2184     1 
 2182  2185     1 
 2186  2187     1 
 2186  2188     1 
 2188  2189     1 
 2188  2190     1 
 2190  2191     1 
 2190  2192     1 
 2190  2197     1 
 2192  2193     1 
 2192  2194     1 
 2192  2195     1 
 2195  2196     1 
 2197  2198     1 
 2197  2199     1 
 2199  2200     1 
 2199  2201     1 
 2201  2202     1 
 2201  2203     1 
 2201  2213     1 
 2203  2204     1 
 2203  2205     1 
 2203  2209     1 
 2205  2206     1 
 2205  2207     1 
 2205  2208     1 
 2209  2210     1 
 2209  2211     1 
 2209  2212     1 
 2213  2214     1 
 2213  2215     1 
 2215  2216     1 
 2215  2217     1 
 2217  2218     1 
 2217  2219     1 
 2217  2220     1 
 2220  2221     1 
 2220  2222     1 
 2222  2223     1 
 2222  2224     1 
 2224  2225     1 
 2224  2226     1 
 2224  2231     1 
 2226  2227     1 
 2226  2228     1 
 2226  2229     1 
 2229  2230     1 
 2231  2232     1 
 2231  2233     1 
 2233  2234     1 
 2233  2235     1 
 2235  2236     1 
 2235  2237     1 
 2235  2245     1 
 2237  2238     1 
 2237  2239     1 
 2237  2241     1 
 2239  2240     1 
 2241  2242     1 
 2241  2243     1 
 2241  2244     1 
 2245  2246     1 
 2245  2247     1 
 2247  2248     1 
 2247  2249     1 
 2249  2250     1 
 2249  2251     1 
 2249  2267     1 
 2251  2252     1 
 2251  2253     1 
 2251  2254     1 
 2254  2255     1 
 2254  2256     1 
 2254  2257     1 
 2257  2258     1 
 2257  2259     1 
 2257  2260     1 
 2260  2261     1 
 2260  2262     1 
 2260  2263     1 
 2263  2264     1 
 2263  2265     1 
 2263  2266     1 
 2267  2268     1 
 2267  2269     1 
 2269  2270     1 
 2269  2271     1 
 2271  2272     1 
 2271  2273     1 
 2271  2278     1 
 2273  2274     1 
 2273  2275     1 
 2273  2276     1 
 2276  2277     1 
 2278  2279     1 
 2278  2280     1 
 2280  2281     1 
 2280  2282     1 
 2282  2283     1 
 2282  2284     1 
 2282  2297     1 
 2284  2285     1 
 2284  2286     1 
 2284  2287     1 
 2287  2288     1 
 2287  2289     1 
 2287  2293     1 
 2289  2290     1 
 2289  2291     1 
 2289  2292     1 
 2293  2294     1 
 2293  2295     1 
 2293  2296     1 
 2297  2298     1 
 2297  2299     1 
 2299  2300     1 
 2299  2301     1 
 2301  2302     1 
 2301  2303     1 
 2301  2321     1 
 2303  2304     1 
 2303  2305     1 
 2303  2306     1 
 2306  2307     1 
 2306  2312     1 
 2307  2308     1 
 2307  2309     1 
 2309  2310     1 
 2309  2311     1 
 2311  2312     1 
 2311  2317     1 
 2312  2313     1 
 2313  2314     1 
 2313  2315     1 
 2315  2316     1 
 2315  2319     1 
 2317  2318     1 
 2317  2319     1 
 2319  2320     1 
 2321  2322     1 
 2321  2323     1 
 2323  2324     1 
 2323  2325     1 
 2325  2326     1 
 2325  2327     1 
 2325  2328     1 
 2328  2329     1 
 2328  2330     1 
 2330  2331     1 
 2330  2334     1 
 2331  2332     1 
 2331  2333     1 
 2331  2339     1 
 2334  2335     1 
 2334  2336     1 
 2334  2342     1 
 2336  2337     1 
 2336  2338     1 
 2336  2339     1 
 2339  2340     1 
 2339  2341     1 
 2342  2343     1 
 2342  2344     1 
 2344  2345     1 
 2344  2346     1 
 2346  2347     1 
 2346  2348     1 
 2346  2352     1 
 2348  2349     1 
 2348  2350     1 
 2348  2351     1 
 2352  2353     1 
 2352  2354     1 
 2354  2355     1 
 2354  2356     1 
 2356  2357     1 
 2356  2358     1 
 2356  2371     1 
 2358  2359     1 
 2358  2360     1 
 2358  2361     1 
 2361  2362     1 
 2361  2363     1 
 2361  2367     1 
 2363  2364     1 
 2363  2365     1 
 2363  2366     1 
 2367  2368     1 
 2367  2369     1 
 2367  2370     1 
 2371  2372     1 
 2371  2373     1 
 2373  2374     1 
 2373  2375     1 
 2375  2376     1 
 2375  2377     1 
 2375  2387     1 
 2377  2378     1 
 2377  2379     1 
 2377  2383     1 
 2379  2380     1 
 2379  2381     1 
 2379  2382     1 
 2383  2384     1 
 2383  2385     1 
 2383  2386     1 
 2387  2388     1 
 2387  2389     1 
 2389  2390     1 
 2389  2391     1 
 2391  2392     1 
 2391  2393     1 
 2391  2406     1 
 2393  2394     1 
 2393  2395     1 
 2393  2396     1 
 2396  2397     1 
 2396  2398     1 
 2396  2402     1 
 2398  2399     1 
 2398  2400     1 
 2398  2401     1 
 2402  2403     1 
 2402  2404     1 
 2402  2405     1 
 2406  2407     1 
 2406  2408     1 
 2408  2409     1 
 2408  2410     1 
 2410  2411     1 
 2410  2412     1 
 2410  2420     1 
 2412  2413     1 
 2412  2414     1 
 2412  2415     1 
 2415  2416     1 
 2415  2417     1 
 2417  2418     1 
 2417  2419     1 
 2420  2421     1 
 2420  2422     1 
 2422  2423     1 
 2422  2424     1 
 2424  2425     1 
 2424  2426     1 
 2424  2432     1 
 2426  2427     1 
 2426  2428     1 
 2426  2429     1 
 2429  2430     1 
 2429  2431     1 
 2432  2433     1 
 2432  2434     1 
 2434  2435     1 
 2434  2436     1 
 2436  2437     1 
 2436  2438     1 
 2436  2444     1 
 2438  2439     1 
 2438  2440     1 
 2438  2441     1 
 2441  2442     1 
 2441  2443     1 
 2444  2445     1 
 2444  2446     1 
 2446  2447     1 
 2446  2448     1 
 2448  2449     1 
 2448  2450     1 
 2448  2456     1 
 2450  2451     1 
 2450  2452     1 
 2450  2453     1 
 2453  2454     1 
 2453  2455     1 
 2456  2457     1 
 2456  2458     1 
 2458  2459     1 
 2458  2460     1 
 2460  2461     1 
 2460  2462     1 
 2460  2468     1 
 2462  2463     1 
 2462  2464     1 
 2462  2465     1 
 2465  2466     1 
 2465  2467     1 
 2468  2469     1 
 2468  2470     1 
 2470  2471     1 
 2470  2472     1 
 2472  2473     1 
 2472  2474     1 
 2472  2479     1 
 2474  2475     1 
 2474  2476     1 
 2474  2477     1 
 2477  2478     1 
 2479  2480     1 
 2479  2481     1 
 2481  2482     1 
 2481  2483     1 
 2483  2484     1 
 2483  2485     1 
 2483  2491     1 
 2485  2486     1 
 2485  2487     1 
 2485  2488     1 
 2488  2489     1 
 2488  2490     1 
 2491  2492     1 
 2491  2493     1 
 2493  2494     1 
 2493  2495     1 
 2495  2496     1 
 2495  2497     1 
 2495  2506     1 
 2497  2498     1 
 2497  2499     1 
 2497  2500     1 
 2500  2501     1 
 2500  2502     1 
 2500  2503     1 
 2503  2504     1 
 2503  2505     1 
 2506  2507     1 
 2506  2508     1 
 2508  2509     1 
 2508  2510     1 
 2510  2511     1 
 2510  2512     1 
 2510  2520     1 
 2512  2513     1 
 2512  2514     1 
 2512  2515     1 
 2515  2516     1 
 2515  2517     1 
 2517  2518     1 
 2517  2519     1 
 2520  2521     1 
 2520  2522     1 
 2522  2523     1 
 2522  2524     1 
 2524  2525     1 
 2524  2526     1 
 2524  2530     1 
 2526  2527     1 
 2526  2528     1 
 2526  2529     1 
 2530  2531     1 
 2530  2532     1 
 2532  2533     1 
 2532  2534     1 
 2534  2535     1 
 2534  2536     1 
 2534  2550     1 
 2536  2537     1 
 2536  2538     1 
 2536  2539     1 
 2539  2540     1 
 2539  2546     1 
 2540  2541     1 
 2540  2542     1 
 2542  2543     1 
 2542  2544     1 
 2544  2545     1 
 2544  2548     1 
 2546  2547     1 
 2546  2548     1 
 2548  2549     1 
 2550  2551     1 
 2550  2552     1 
 2552  2553     1 
 2552  2556     1 
 2553  2554     1 
 2553  2555     1 
 2553  2561     1 
 2556  2557     1 
 2556  2558     1 
 2556  2564     1 
 2558  2559     1 
 2558  2560     1 
 2558  2561     1 
 2561  2562     1 
 2561  2563     1 
 2564  2565     1 
 2564  2566     1 
 2566  2567     1 
 2566  2568     1 
 2568  2569     1 
 2568  2570     1 
 2568  2583     1 
 2570  2571     1 
 2570  2572     1 
 2570  2576     1 
 2572  2573     1 
 2572  2574     1 
 2572  2575     1 
 2576  2577     1 
 2576  2578     1 
 2576  2579     1 
 2579  2580     1 
 2579  2581     1 
 2579  2582     1 
 2583  2584     1 
 2583  2585     1 
 2585  2586     1 
 2585  2587     1 
 2587  2588     1 
 2587  2589     1 
 2587  2605     1 
 2589  2590     1 
 2589  2591     1 
 2589  2592     1 
 2592  2593     1 
 2592  2594     1 
 2592  2595     1 
 2595  2596     1 
 2595  2597     1 
 2595  2598     1 
 2598  2599     1 
 2598  2600     1 
 2598  2601     1 
 2601  2602     1 
 2601  2603     1 
 2601  2604     1 
 2605  2606     1 
 2605  2607     1 
 2607  2608     1 
 2607  2609     1 
 2609  2610     1 
 2609  2611     1 
 2609  2625     1 
 2611  2612     1 
 2611  2613     1 
 2611  2614     1 
 2614  2615     1 
 2614  2621     1 
 2615  2616     1 
 2615  2617     1 
 2617  2618     1 
 2617  2619     1 
 2619  2620     1 
 2619  2623     1 
 2621  2622     1 
 2621  2623     1 
 2623  2624     1 
 2625  2626     1 
 2625  2627     1 
 2627  2628     1 
 2627  2629     1 
 2629  2630     1 
 2629  2631     1 
 2629  2649     1 
 2631  2632     1 
 2631  2633     1 
 2631  2634     1 
 2634  2635     1 
 2634  2636     1 
 2634  2637     1 
 2637  2638     1 
 2637  2639     1 
 2637  2640     1 
 2640  2641     1 
 2640  2642     1 
 2642  2643     1 
 2642  2646     1 
 2643  2644     1 
 2643  2645     1 
 2646  2647     1 
 2646  2648     1 
 2649  2650     1 
 2649  2651     1 
 2651  2652     1 
 2651  2653     1 
 2653  2654     1 
 2653  2655     1 
 2653  2664     1 
 2655  2656     1 
 2655  2657     1 
 2655  2658     1 
 2658  2659     1 
 2658  2660     1 
 2658  2661     1 
 2661  2662     1 
 2661  2663     1 
 2664  2665     1 
 2664  2666     1 
 2666  2667     1 
 2666  2668     1 
 2668  2669     1 
 2668  2670     1 
 2668  2680     1 
 2670  2671     1 
 2670  2672     1 
 2670  2676     1 
 2672  2673     1 
 2672  2674     1 
 2672  2675     1 
 2676  2677     1 
 2676  2678     1 
 2676  2679     1 
 2680  2681     1 
 2680  2682     1 
 2682  2683     1 
 2682  2684     1 
 2684  2685     1 
 2684  2686     1 
 2684  2692     1 
 2686  2687     1 
 2686  2688     1 
 2686  2689     1 
 2689  2690     1 
 2689  2691     1 
 2692  2693     1 
 2692  2694     1 
 2694  2695     1 
 2694  2696     1 
 2696  2697     1 
 2696  2698     1 
 2696  2706     1 
 2698  2699     1 
 2698  2700     1 
 2698  2702     1 
 2700  2701     1 
 2702  2703     1 
 2702  2704     1 
 2702  2705     1 
 2706  2707     1 
 2706  2708     1 

[ pairs ]
;  ai    aj funct            c0            c1            c2            c3
    1     8     1 
    1     9     1 
    1    13     1 
    1    21     1 
    1    22     1 
    2     6     1 
    2     7     1 
    2    20     1 
    3     6     1 
    3     7     1 
    3    20     1 
    4     6     1 
    4     7     1 
    4    20     1 
    5    10     1 
    5    11     1 
    5    12     1 
    5    14     1 
    5    15     1 
    5    16     1 
    5    23     1 
    5    24     1 
    6     8     1 
    6     9     1 
    6    13     1 
    6    21     1 
    6    22     1 
    7    17     1 
    7    18     1 
    7    19     1 
    7    21     1 
    7    22     1 
    8    10     1 
    8    11     1 
    8    12     1 
    8    14     1 
    8    15     1 
    8    16     1 
    8    20     1 
    9    14     1 
    9    15     1 
    9    16     1 
    9    20     1 
   10    13     1 
   11    13     1 
   12    13     1 
   13    20     1 
   14    17     1 
   14    18     1 
   14    19     1 
   15    17     1 
   15    18     1 
   15    19     1 
   20    25     1 
   20    26     1 
   20    34     1 
   21    23     1 
   21    24     1 
   22    27     1 
   22    28     1 
   22    29     1 
   22    35     1 
   22    36     1 
   23    25     1 
   23    26     1 
   23    34     1 
   24    30     1 
   24    31     1 
   24    37     1 
   24    38     1 
   25    27     1 
   25    28     1 
   25    29     1 
   25    35     1 
   25    36     1 
   26    32     1 
   26    33     1 
   26    35     1 
   26    36     1 
   27    30     1 
   27    31     1 
   27    34     1 
   28    30     1 
   28    31     1 
   28    34     1 
   29    34     1 
   30    32     1 
   30    33     1 
   34    39     1 
   34    40     1 
   34    46     1 
   35    37     1 
   35    38     1 
   36    41     1 
   36    42     1 
   36    43     1 
   36    47     1 
   36    48     1 
   37    39     1 
   37    40     1 
   37    46     1 
   38    44     1 
   38    45     1 
   38    49     1 
   38    50     1 
   39    41     1 
   39    42     1 
   39    43     1 
   39    47     1 
   39    48     1 
   40    47     1 
   40    48     1 
   41    44     1 
   41    45     1 
   41    46     1 
   42    44     1 
   42    45     1 
   42    46     1 
   43    46     1 
   46    51     1 
   46    52     1 
   46    61     1 
   47    49     1 
   47    50     1 
   48    53     1 
   48    54     1 
   48    55     1 
   48    62     1 
   48    63     1 
   49    51     1 
   49    52     1 
   49    61     1 
   50    56     1 
   50    57     1 
   50    58     1 
   50    64     1 
   50    65     1 
   51    53     1 
   51    54     1 
   51    55     1 
   51    62     1 
   51    63     1 
   52    59     1 
   52    60     1 
   52    62     1 
   52    63     1 
   53    56     1 
   53    57     1 
   53    58     1 
   53    61     1 
   54    56     1 
   54    57     1 
   54    58     1 
   54    61     1 
   55    61     1 
   56    59     1 
   56    60     1 
   57    59     1 
   57    60     1 
   61    66     1 
   61    67     1 
   61    76     1 
   62    64     1 
   62    65     1 
   63    68     1 
   63    69     1 
   63    70     1 
   63    77     1 
   63    78     1 
   64    66     1 
   64    67     1 
   64    76     1 
   65    71     1 
   65    72     1 
   65    73     1 
   65    79     1 
   65    82     1 
   66    68     1 
   66    69     1 
   66    70     1 
   66    77     1 
   66    78     1 
   67    74     1 
   67    75     1 
   67    77     1 
   67    78     1 
   68    71     1 
   68    72     1 
   68    73     1 
   68    76     1 
   69    71     1 
   69    72     1 
   69    73     1 
   69    76     1 
   70    76     1 
   71    74     1 
   71    75     1 
   72    74     1 
   72    75     1 
   76    80     1 
   76    81     1 
   76    83     1 
   76    84     1 
   76    87     1 
   76    90     1 
   77    79     1 
   77    82     1 
   78    85     1 
   78    86     1 
   78    88     1 
   78    89     1 
   78    91     1 
   78    92     1 
   79    83     1 
   79    85     1 
   79    86     1 
   79    90     1 
   80    82     1 
   80    84     1 
   80    88     1 
   80    89     1 
   81    82     1 
   81    84     1 
   81    88     1 
   81    89     1 
   82    88     1 
   82    89     1 
   82    93     1 
   82    94     1 
   83    85     1 
   83    86     1 
   83    87     1 
   83    91     1 
   83    92     1 
   84    91     1 
   84    92     1 
   85    88     1 
   85    89     1 
   85    90     1 
   86    88     1 
   86    89     1 
   86    90     1 
   87    90     1 
   90    95     1 
   90    96     1 
   90   106     1 
   91    93     1 
   91    94     1 
   92    97     1 
   92    98     1 
   92   102     1 
   92   107     1 
   92   108     1 
   93    95     1 
   93    96     1 
   93   106     1 
   94    99     1 
   94   100     1 
   94   101     1 
   94   103     1 
   94   104     1 
   94   105     1 
   94   109     1 
   94   110     1 
   95    97     1 
   95    98     1 
   95   102     1 
   95   107     1 
   95   108     1 
   96   107     1 
   96   108     1 
   97    99     1 
   97   100     1 
   97   101     1 
   97   103     1 
   97   104     1 
   97   105     1 
   97   106     1 
   98   103     1 
   98   104     1 
   98   105     1 
   98   106     1 
   99   102     1 
  100   102     1 
  101   102     1 
  102   106     1 
  106   111     1 
  106   112     1 
  106   128     1 
  107   109     1 
  107   110     1 
  108   113     1 
  108   114     1 
  108   115     1 
  108   129     1 
  108   130     1 
  109   111     1 
  109   112     1 
  109   128     1 
  110   116     1 
  110   117     1 
  110   118     1 
  110   131     1 
  110   132     1 
  111   113     1 
  111   114     1 
  111   115     1 
  111   129     1 
  111   130     1 
  112   119     1 
  112   120     1 
  112   121     1 
  112   129     1 
  112   130     1 
  113   116     1 
  113   117     1 
  113   118     1 
  113   128     1 
  114   116     1 
  114   117     1 
  114   118     1 
  114   128     1 
  115   122     1 
  115   123     1 
  115   124     1 
  115   128     1 
  116   119     1 
  116   120     1 
  116   121     1 
  117   119     1 
  117   120     1 
  117   121     1 
  118   125     1 
  118   126     1 
  118   127     1 
  119   122     1 
  119   123     1 
  119   124     1 
  120   122     1 
  120   123     1 
  120   124     1 
  122   125     1 
  122   126     1 
  122   127     1 
  123   125     1 
  123   126     1 
  123   127     1 
  128   133     1 
  128   134     1 
  128   140     1 
  129   131     1 
  129   132     1 
  130   135     1 
  130   136     1 
  130   137     1 
  130   141     1 
  130   142     1 
  131   133     1 
  131   134     1 
  131   140     1 
  132   138     1 
  132   139     1 
  132   143     1 
  132   144     1 
  133   135     1 
  133   136     1 
  133   137     1 
  133   141     1 
  133   142     1 
  134   141     1 
  134   142     1 
  135   138     1 
  135   139     1 
  135   140     1 
  136   138     1 
  136   139     1 
  136   140     1 
  137   140     1 
  140   145     1 
  140   146     1 
  140   154     1 
  141   143     1 
  141   144     1 
  142   147     1 
  142   148     1 
  142   150     1 
  142   155     1 
  142   156     1 
  143   145     1 
  143   146     1 
  143   154     1 
  144   149     1 
  144   151     1 
  144   152     1 
  144   153     1 
  144   157     1 
  144   158     1 
  145   147     1 
  145   148     1 
  145   150     1 
  145   155     1 
  145   156     1 
  146   155     1 
  146   156     1 
  147   149     1 
  147   151     1 
  147   152     1 
  147   153     1 
  147   154     1 
  148   151     1 
  148   152     1 
  148   153     1 
  148   154     1 
  149   150     1 
  150   154     1 
  154   159     1 
  154   160     1 
  154   168     1 
  155   157     1 
  155   158     1 
  156   161     1 
  156   162     1 
  156   163     1 
  156   169     1 
  156   170     1 
  157   159     1 
  157   160     1 
  157   168     1 
  158   164     1 
  158   165     1 
  158   171     1 
  158   172     1 
  159   161     1 
  159   162     1 
  159   163     1 
  159   169     1 
  159   170     1 
  160   166     1 
  160   167     1 
  160   169     1 
  160   170     1 
  161   164     1 
  161   165     1 
  161   168     1 
  162   164     1 
  162   165     1 
  162   168     1 
  163   168     1 
  164   166     1 
  164   167     1 
  168   173     1 
  168   174     1 
  168   175     1 
  169   171     1 
  169   172     1 
  170   176     1 
  170   177     1 
  171   173     1 
  171   174     1 
  171   175     1 
  172   178     1 
  172   179     1 
  173   176     1 
  173   177     1 
  174   176     1 
  174   177     1 
  175   180     1 
  175   181     1 
  175   189     1 
  176   178     1 
  176   179     1 
  177   182     1 
  177   183     1 
  177   184     1 
  177   190     1 
  177   191     1 
  178   180     1 
  178   181     1 
  178   189     1 
  179   185     1 
  179   186     1 
  179   192     1 
  179   195     1 
  180   182     1 
  180   183     1 
  180   184     1 
  180   190     1 
  180   191     1 
  181   187     1 
  181   188     1 
  181   190     1 
  181   191     1 
  182   185     1 
  182   186     1 
  182   189     1 
  183   185     1 
  183   186     1 
  183   189     1 
  184   189     1 
  185   187     1 
  185   188     1 
  189   193     1 
  189   194     1 
  189   196     1 
  189   197     1 
  189   200     1 
  189   203     1 
  190   192     1 
  190   195     1 
  191   198     1 
  191   199     1 
  191   201     1 
  191   202     1 
  191   204     1 
  191   205     1 
  192   196     1 
  192   198     1 
  192   199     1 
  192   203     1 
  193   195     1 
  193   197     1 
  193   201     1 
  193   202     1 
  194   195     1 
  194   197     1 
  194   201     1 
  194   202     1 
  195   201     1 
  195   202     1 
  195   206     1 
  195   207     1 
  196   198     1 
  196   199     1 
  196   200     1 
  196   204     1 
  196   205     1 
  197   204     1 
  197   205     1 
  198   201     1 
  198   202     1 
  198   203     1 
  199   201     1 
  199   202     1 
  199   203     1 
  200   203     1 
  203   208     1 
  203   209     1 
  203   222     1 
  204   206     1 
  204   207     1 
  205   210     1 
  205   211     1 
  205   212     1 
  205   223     1 
  205   224     1 
  206   208     1 
  206   209     1 
  206   222     1 
  207   213     1 
  207   214     1 
  207   218     1 
  207   225     1 
  207   226     1 
  208   210     1 
  208   211     1 
  208   212     1 
  208   223     1 
  208   224     1 
  209   215     1 
  209   216     1 
  209   217     1 
  209   219     1 
  209   220     1 
  209   221     1 
  209   223     1 
  209   224     1 
  210   213     1 
  210   214     1 
  210   218     1 
  210   222     1 
  211   213     1 
  211   214     1 
  211   218     1 
  211   222     1 
  212   222     1 
  213   215     1 
  213   216     1 
  213   217     1 
  213   219     1 
  213   220     1 
  213   221     1 
  214   219     1 
  214   220     1 
  214   221     1 
  215   218     1 
  216   218     1 
  217   218     1 
  222   227     1 
  222   228     1 
  222   244     1 
  223   225     1 
  223   226     1 
  224   229     1 
  224   230     1 
  224   231     1 
  224   245     1 
  224   246     1 
  225   227     1 
  225   228     1 
  225   244     1 
  226   232     1 
  226   233     1 
  226   234     1 
  226   247     1 
  226   248     1 
  227   229     1 
  227   230     1 
  227   231     1 
  227   245     1 
  227   246     1 
  228   235     1 
  228   236     1 
  228   237     1 
  228   245     1 
  228   246     1 
  229   232     1 
  229   233     1 
  229   234     1 
  229   244     1 
  230   232     1 
  230   233     1 
  230   234     1 
  230   244     1 
  231   238     1 
  231   239     1 
  231   240     1 
  231   244     1 
  232   235     1 
  232   236     1 
  232   237     1 
  233   235     1 
  233   236     1 
  233   237     1 
  234   241     1 
  234   242     1 
  234   243     1 
  235   238     1 
  235   239     1 
  235   240     1 
  236   238     1 
  236   239     1 
  236   240     1 
  238   241     1 
  238   242     1 
  238   243     1 
  239   241     1 
  239   242     1 
  239   243     1 
  244   249     1 
  244   250     1 
  244   263     1 
  245   247     1 
  245   248     1 
  246   251     1 
  246   252     1 
  246   256     1 
  246   264     1 
  246   265     1 
  247   249     1 
  247   250     1 
  247   263     1 
  248   253     1 
  248   254     1 
  248   255     1 
  248   257     1 
  248   258     1 
  248   259     1 
  248   266     1 
  248   267     1 
  249   251     1 
  249   252     1 
  249   256     1 
  249   264     1 
  249   265     1 
  250   260     1 
  250   261     1 
  250   262     1 
  250   264     1 
  250   265     1 
  251   253     1 
  251   254     1 
  251   255     1 
  251   257     1 
  251   258     1 
  251   259     1 
  251   263     1 
  252   257     1 
  252   258     1 
  252   259     1 
  252   263     1 
  253   256     1 
  254   256     1 
  255   256     1 
  256   263     1 
  257   260     1 
  257   261     1 
  257   262     1 
  258   260     1 
  258   261     1 
  258   262     1 
  263   268     1 
  263   269     1 
  263   278     1 
  264   266     1 
  264   267     1 
  265   270     1 
  265   271     1 
  265   272     1 
  265   279     1 
  265   280     1 
  266   268     1 
  266   269     1 
  266   278     1 
  267   273     1 
  267   274     1 
  267   275     1 
  267   281     1 
  267   282     1 
  268   270     1 
  268   271     1 
  268   272     1 
  268   279     1 
  268   280     1 
  269   276     1 
  269   277     1 
  269   279     1 
  269   280     1 
  270   273     1 
  270   274     1 
  270   275     1 
  270   278     1 
  271   273     1 
  271   274     1 
  271   275     1 
  271   278     1 
  272   278     1 
  273   276     1 
  273   277     1 
  274   276     1 
  274   277     1 
  278   283     1 
  278   284     1 
  278   292     1 
  279   281     1 
  279   282     1 
  280   285     1 
  280   286     1 
  280   288     1 
  280   293     1 
  280   294     1 
  281   283     1 
  281   284     1 
  281   292     1 
  282   287     1 
  282   289     1 
  282   290     1 
  282   291     1 
  282   295     1 
  282   296     1 
  283   285     1 
  283   286     1 
  283   288     1 
  283   293     1 
  283   294     1 
  284   293     1 
  284   294     1 
  285   287     1 
  285   289     1 
  285   290     1 
  285   291     1 
  285   292     1 
  286   289     1 
  286   290     1 
  286   291     1 
  286   292     1 
  287   288     1 
  288   292     1 
  292   297     1 
  292   298     1 
  292   316     1 
  293   295     1 
  293   296     1 
  294   299     1 
  294   300     1 
  294   301     1 
  294   317     1 
  294   318     1 
  295   297     1 
  295   298     1 
  295   316     1 
  296   302     1 
  296   303     1 
  296   304     1 
  296   319     1 
  296   320     1 
  297   299     1 
  297   300     1 
  297   301     1 
  297   317     1 
  297   318     1 
  298   305     1 
  298   306     1 
  298   307     1 
  298   317     1 
  298   318     1 
  299   302     1 
  299   303     1 
  299   304     1 
  299   316     1 
  300   302     1 
  300   303     1 
  300   304     1 
  300   316     1 
  301   308     1 
  301   309     1 
  301   316     1 
  302   305     1 
  302   306     1 
  302   307     1 
  303   305     1 
  303   306     1 
  303   307     1 
  304   310     1 
  304   313     1 
  305   308     1 
  305   309     1 
  306   308     1 
  306   309     1 
  307   311     1 
  307   312     1 
  307   314     1 
  307   315     1 
  308   310     1 
  308   313     1 
  310   314     1 
  310   315     1 
  311   313     1 
  312   313     1 
  316   321     1 
  316   322     1 
  316   337     1 
  317   319     1 
  317   320     1 
  318   323     1 
  318   324     1 
  318   325     1 
  318   338     1 
  318   339     1 
  319   321     1 
  319   322     1 
  319   337     1 
  320   326     1 
  320   333     1 
  320   340     1 
  320   341     1 
  321   323     1 
  321   324     1 
  321   325     1 
  321   338     1 
  321   339     1 
  322   327     1 
  322   328     1 
  322   334     1 
  322   335     1 
  322   338     1 
  322   339     1 
  323   326     1 
  323   333     1 
  323   337     1 
  324   326     1 
  324   333     1 
  324   337     1 
  325   329     1 
  325   330     1 
  325   336     1 
  325   337     1 
  326   331     1 
  326   334     1 
  326   335     1 
  327   329     1 
  327   330     1 
  327   333     1 
  328   332     1 
  328   333     1 
  328   336     1 
  329   331     1 
  329   335     1 
  330   334     1 
  331   333     1 
  331   336     1 
  332   335     1 
  334   336     1 
  337   342     1 
  337   343     1 
  337   357     1 
  338   340     1 
  338   341     1 
  339   344     1 
  339   345     1 
  339   346     1 
  339   358     1 
  339   359     1 
  340   342     1 
  340   343     1 
  340   357     1 
  341   347     1 
  341   353     1 
  341   360     1 
  341   361     1 
  342   344     1 
  342   345     1 
  342   346     1 
  342   358     1 
  342   359     1 
  343   348     1 
  343   349     1 
  343   354     1 
  343   355     1 
  343   358     1 
  343   359     1 
  344   347     1 
  344   353     1 
  344   357     1 
  345   347     1 
  345   353     1 
  345   357     1 
  346   350     1 
  346   351     1 
  346   356     1 
  346   357     1 
  347   352     1 
  347   354     1 
  347   355     1 
  348   350     1 
  348   351     1 
  348   353     1 
  349   353     1 
  349   356     1 
  350   352     1 
  350   355     1 
  351   354     1 
  352   353     1 
  352   356     1 
  354   356     1 
  357   362     1 
  357   363     1 
  357   376     1 
  358   360     1 
  358   361     1 
  359   364     1 
  359   365     1 
  359   369     1 
  359   377     1 
  359   378     1 
  360   362     1 
  360   363     1 
  360   376     1 
  361   366     1 
  361   367     1 
  361   368     1 
  361   370     1 
  361   371     1 
  361   372     1 
  361   379     1 
  361   380     1 
  362   364     1 
  362   365     1 
  362   369     1 
  362   377     1 
  362   378     1 
  363   373     1 
  363   374     1 
  363   375     1 
  363   377     1 
  363   378     1 
  364   366     1 
  364   367     1 
  364   368     1 
  364   370     1 
  364   371     1 
  364   372     1 
  364   376     1 
  365   370     1 
  365   371     1 
  365   372     1 
  365   376     1 
  366   369     1 
  367   369     1 
  368   369     1 
  369   376     1 
  370   373     1 
  370   374     1 
  370   375     1 
  371   373     1 
  371   374     1 
  371   375     1 
  376   381     1 
  376   382     1 
  376   393     1 
  377   379     1 
  377   380     1 
  378   383     1 
  378   384     1 
  378   385     1 
  378   394     1 
  378   395     1 
  379   381     1 
  379   382     1 
  379   393     1 
  380   386     1 
  380   387     1 
  380   388     1 
  380   396     1 
  380   399     1 
  381   383     1 
  381   384     1 
  381   385     1 
  381   394     1 
  381   395     1 
  382   389     1 
  382   390     1 
  382   394     1 
  382   395     1 
  383   386     1 
  383   387     1 
  383   388     1 
  383   393     1 
  384   386     1 
  384   387     1 
  384   388     1 
  384   393     1 
  385   391     1 
  385   392     1 
  385   393     1 
  386   389     1 
  386   390     1 
  387   389     1 
  387   390     1 
  389   391     1 
  389   392     1 
  393   397     1 
  393   398     1 
  393   400     1 
  393   401     1 
  393   404     1 
  393   407     1 
  394   396     1 
  394   399     1 
  395   402     1 
  395   403     1 
  395   405     1 
  395   406     1 
  395   408     1 
  395   409     1 
  396   400     1 
  396   402     1 
  396   403     1 
  396   407     1 
  397   399     1 
  397   401     1 
  397   405     1 
  397   406     1 
  398   399     1 
  398   401     1 
  398   405     1 
  398   406     1 
  399   405     1 
  399   406     1 
  399   410     1 
  399   411     1 
  400   402     1 
  400   403     1 
  400   404     1 
  400   408     1 
  400   409     1 
  401   408     1 
  401   409     1 
  402   405     1 
  402   406     1 
  402   407     1 
  403   405     1 
  403   406     1 
  403   407     1 
  404   407     1 
  407   412     1 
  407   413     1 
  407   417     1 
  408   410     1 
  408   411     1 
  409   414     1 
  409   415     1 
  409   416     1 
  409   418     1 
  409   419     1 
  410   412     1 
  410   413     1 
  410   417     1 
  411   420     1 
  411   421     1 
  412   414     1 
  412   415     1 
  412   416     1 
  412   418     1 
  412   419     1 
  413   418     1 
  413   419     1 
  414   417     1 
  415   417     1 
  416   417     1 
  417   422     1 
  417   423     1 
  417   428     1 
  418   420     1 
  418   421     1 
  419   424     1 
  419   425     1 
  419   426     1 
  419   429     1 
  419   430     1 
  420   422     1 
  420   423     1 
  420   428     1 
  421   427     1 
  421   431     1 
  421   432     1 
  422   424     1 
  422   425     1 
  422   426     1 
  422   429     1 
  422   430     1 
  423   429     1 
  423   430     1 
  424   427     1 
  424   428     1 
  425   427     1 
  425   428     1 
  426   428     1 
  428   433     1 
  428   434     1 
  428   440     1 
  429   431     1 
  429   432     1 
  430   435     1 
  430   436     1 
  430   437     1 
  430   441     1 
  430   442     1 
  431   433     1 
  431   434     1 
  431   440     1 
  432   438     1 
  432   439     1 
  432   443     1 
  432   444     1 
  433   435     1 
  433   436     1 
  433   437     1 
  433   441     1 
  433   442     1 
  434   441     1 
  434   442     1 
  435   438     1 
  435   439     1 
  435   440     1 
  436   438     1 
  436   439     1 
  436   440     1 
  437   440     1 
  440   445     1 
  440   446     1 
  440   454     1 
  441   443     1 
  441   444     1 
  442   447     1 
  442   448     1 
  442   449     1 
  442   455     1 
  442   456     1 
  443   445     1 
  443   446     1 
  443   454     1 
  444   450     1 
  444   451     1 
  444   457     1 
  444   458     1 
  445   447     1 
  445   448     1 
  445   449     1 
  445   455     1 
  445   456     1 
  446   452     1 
  446   453     1 
  446   455     1 
  446   456     1 
  447   450     1 
  447   451     1 
  447   454     1 
  448   450     1 
  448   451     1 
  448   454     1 
  449   454     1 
  450   452     1 
  450   453     1 
  454   459     1 
  454   460     1 
  454   468     1 
  455   457     1 
  455   458     1 
  456   461     1 
  456   462     1 
  456   463     1 
  456   469     1 
  456   470     1 
  457   459     1 
  457   460     1 
  457   468     1 
  458   464     1 
  458   465     1 
  458   471     1 
  458   472     1 
  459   461     1 
  459   462     1 
  459   463     1 
  459   469     1 
  459   470     1 
  460   466     1 
  460   467     1 
  460   469     1 
  460   470     1 
  461   464     1 
  461   465     1 
  461   468     1 
  462   464     1 
  462   465     1 
  462   468     1 
  463   468     1 
  464   466     1 
  464   467     1 
  468   473     1 
  468   474     1 
  468   475     1 
  469   471     1 
  469   472     1 
  470   476     1 
  470   477     1 
  471   473     1 
  471   474     1 
  471   475     1 
  472   478     1 
  472   479     1 
  473   476     1 
  473   477     1 
  474   476     1 
  474   477     1 
  475   480     1 
  475   481     1 
  475   482     1 
  476   478     1 
  476   479     1 
  477   483     1 
  477   484     1 
  478   480     1 
  478   481     1 
  478   482     1 
  479   485     1 
  479   486     1 
  480   483     1 
  480   484     1 
  481   483     1 
  481   484     1 
  482   487     1 
  482   488     1 
  482   489     1 
  483   485     1 
  483   486     1 
  484   490     1 
  484   491     1 
  485   487     1 
  485   488     1 
  485   489     1 
  486   492     1 
  486   493     1 
  487   490     1 
  487   491     1 
  488   490     1 
  488   491     1 
  489   494     1 
  489   495     1 
  489   508     1 
  490   492     1 
  490   493     1 
  491   496     1 
  491   497     1 
  491   498     1 
  491   509     1 
  491   510     1 
  492   494     1 
  492   495     1 
  492   508     1 
  493   499     1 
  493   500     1 
  493   504     1 
  493   511     1 
  493   512     1 
  494   496     1 
  494   497     1 
  494   498     1 
  494   509     1 
  494   510     1 
  495   501     1 
  495   502     1 
  495   503     1 
  495   505     1 
  495   506     1 
  495   507     1 
  495   509     1 
  495   510     1 
  496   499     1 
  496   500     1 
  496   504     1 
  496   508     1 
  497   499     1 
  497   500     1 
  497   504     1 
  497   508     1 
  498   508     1 
  499   501     1 
  499   502     1 
  499   503     1 
  499   505     1 
  499   506     1 
  499   507     1 
  500   505     1 
  500   506     1 
  500   507     1 
  501   504     1 
  502   504     1 
  503   504     1 
  508   513     1 
  508   514     1 
  508   524     1 
  509   511     1 
  509   512     1 
  510   515     1 
  510   516     1 
  510   520     1 
  510   525     1 
  510   526     1 
  511   513     1 
  511   514     1 
  511   524     1 
  512   517     1 
  512   518     1 
  512   519     1 
  512   521     1 
  512   522     1 
  512   523     1 
  512   527     1 
  512   530     1 
  513   515     1 
  513   516     1 
  513   520     1 
  513   525     1 
  513   526     1 
  514   525     1 
  514   526     1 
  515   517     1 
  515   518     1 
  515   519     1 
  515   521     1 
  515   522     1 
  515   523     1 
  515   524     1 
  516   521     1 
  516   522     1 
  516   523     1 
  516   524     1 
  517   520     1 
  518   520     1 
  519   520     1 
  520   524     1 
  524   528     1 
  524   529     1 
  524   531     1 
  524   532     1 
  524   535     1 
  524   538     1 
  525   527     1 
  525   530     1 
  526   533     1 
  526   534     1 
  526   536     1 
  526   537     1 
  526   539     1 
  526   540     1 
  527   531     1 
  527   533     1 
  527   534     1 
  527   538     1 
  528   530     1 
  528   532     1 
  528   536     1 
  528   537     1 
  529   530     1 
  529   532     1 
  529   536     1 
  529   537     1 
  530   536     1 
  530   537     1 
  530   541     1 
  530   542     1 
  531   533     1 
  531   534     1 
  531   535     1 
  531   539     1 
  531   540     1 
  532   539     1 
  532   540     1 
  533   536     1 
  533   537     1 
  533   538     1 
  534   536     1 
  534   537     1 
  534   538     1 
  535   538     1 
  538   543     1 
  538   544     1 
  538   548     1 
  539   541     1 
  539   542     1 
  540   545     1 
  540   546     1 
  540   547     1 
  540   549     1 
  540   550     1 
  541   543     1 
  541   544     1 
  541   548     1 
  542   551     1 
  542   552     1 
  543   545     1 
  543   546     1 
  543   547     1 
  543   549     1 
  543   550     1 
  544   549     1 
  544   550     1 
  545   548     1 
  546   548     1 
  547   548     1 
  548   553     1 
  548   554     1 
  548   562     1 
  549   551     1 
  549   552     1 
  550   555     1 
  550   556     1 
  550   557     1 
  550   563     1 
  550   564     1 
  551   553     1 
  551   554     1 
  551   562     1 
  552   558     1 
  552   559     1 
  552   565     1 
  552   566     1 
  553   555     1 
  553   556     1 
  553   557     1 
  553   563     1 
  553   564     1 
  554   560     1 
  554   561     1 
  554   563     1 
  554   564     1 
  555   558     1 
  555   559     1 
  555   562     1 
  556   558     1 
  556   559     1 
  556   562     1 
  557   562     1 
  558   560     1 
  558   561     1 
  562   567     1 
  562   568     1 
  562   578     1 
  563   565     1 
  563   566     1 
  564   569     1 
  564   570     1 
  564   574     1 
  564   579     1 
  564   580     1 
  565   567     1 
  565   568     1 
  565   578     1 
  566   571     1 
  566   572     1 
  566   573     1 
  566   575     1 
  566   576     1 
  566   577     1 
  566   581     1 
  566   582     1 
  567   569     1 
  567   570     1 
  567   574     1 
  567   579     1 
  567   580     1 
  568   579     1 
  568   580     1 
  569   571     1 
  569   572     1 
  569   573     1 
  569   575     1 
  569   576     1 
  569   577     1 
  569   578     1 
  570   575     1 
  570   576     1 
  570   577     1 
  570   578     1 
  571   574     1 
  572   574     1 
  573   574     1 
  574   578     1 
  578   583     1 
  578   584     1 
  578   590     1 
  579   581     1 
  579   582     1 
  580   585     1 
  580   586     1 
  580   587     1 
  580   591     1 
  580   592     1 
  581   583     1 
  581   584     1 
  581   590     1 
  582   588     1 
  582   589     1 
  582   593     1 
  582   594     1 
  583   585     1 
  583   586     1 
  583   587     1 
  583   591     1 
  583   592     1 
  584   591     1 
  584   592     1 
  585   588     1 
  585   589     1 
  585   590     1 
  586   588     1 
  586   589     1 
  586   590     1 
  587   590     1 
  590   595     1 
  590   596     1 
  590   609     1 
  591   593     1 
  591   594     1 
  592   597     1 
  592   598     1 
  592   599     1 
  592   610     1 
  592   611     1 
  593   595     1 
  593   596     1 
  593   609     1 
  594   600     1 
  594   601     1 
  594   605     1 
  594   612     1 
  594   613     1 
  595   597     1 
  595   598     1 
  595   599     1 
  595   610     1 
  595   611     1 
  596   602     1 
  596   603     1 
  596   604     1 
  596   606     1 
  596   607     1 
  596   608     1 
  596   610     1 
  596   611     1 
  597   600     1 
  597   601     1 
  597   605     1 
  597   609     1 
  598   600     1 
  598   601     1 
  598   605     1 
  598   609     1 
  599   609     1 
  600   602     1 
  600   603     1 
  600   604     1 
  600   606     1 
  600   607     1 
  600   608     1 
  601   606     1 
  601   607     1 
  601   608     1 
  602   605     1 
  603   605     1 
  604   605     1 
  609   614     1 
  609   615     1 
  609   620     1 
  610   612     1 
  610   613     1 
  611   616     1 
  611   617     1 
  611   618     1 
  611   621     1 
  611   622     1 
  612   614     1 
  612   615     1 
  612   620     1 
  613   619     1 
  613   623     1 
  613   624     1 
  614   616     1 
  614   617     1 
  614   618     1 
  614   621     1 
  614   622     1 
  615   621     1 
  615   622     1 
  616   619     1 
  616   620     1 
  617   619     1 
  617   620     1 
  618   620     1 
  620   625     1 
  620   626     1 
  620   637     1 
  621   623     1 
  621   624     1 
  622   627     1 
  622   628     1 
  622   630     1 
  622   638     1 
  622   639     1 
  623   625     1 
  623   626     1 
  623   637     1 
  624   629     1 
  624   635     1 
  624   640     1 
  624   641     1 
  625   627     1 
  625   628     1 
  625   630     1 
  625   638     1 
  625   639     1 
  626   631     1 
  626   633     1 
  626   636     1 
  626   638     1 
  626   639     1 
  627   629     1 
  627   635     1 
  627   637     1 
  628   629     1 
  628   635     1 
  628   637     1 
  629   634     1 
  629   636     1 
  630   632     1 
  630   634     1 
  630   637     1 
  631   636     1 
  632   634     1 
  632   635     1 
  634   636     1 
  637   642     1 
  637   643     1 
  637   656     1 
  638   640     1 
  638   641     1 
  639   644     1 
  639   645     1 
  639   646     1 
  639   657     1 
  639   658     1 
  640   642     1 
  640   643     1 
  640   656     1 
  641   647     1 
  641   648     1 
  641   652     1 
  641   659     1 
  641   660     1 
  642   644     1 
  642   645     1 
  642   646     1 
  642   657     1 
  642   658     1 
  643   649     1 
  643   650     1 
  643   651     1 
  643   653     1 
  643   654     1 
  643   655     1 
  643   657     1 
  643   658     1 
  644   647     1 
  644   648     1 
  644   652     1 
  644   656     1 
  645   647     1 
  645   648     1 
  645   652     1 
  645   656     1 
  646   656     1 
  647   649     1 
  647   650     1 
  647   651     1 
  647   653     1 
  647   654     1 
  647   655     1 
  648   653     1 
  648   654     1 
  648   655     1 
  649   652     1 
  650   652     1 
  651   652     1 
  656   661     1 
  656   662     1 
  656   666     1 
  657   659     1 
  657   660     1 
  658   663     1 
  658   664     1 
  658   665     1 
  658   667     1 
  658   668     1 
  659   661     1 
  659   662     1 
  659   666     1 
  660   669     1 
  660   672     1 
  660  1364     1 
  661   663     1 
  661   664     1 
  661   665     1 
  661   667     1 
  661   668     1 
  662   667     1 
  662   668     1 
  662  1361     1 
  663   666     1 
  663  1364     1 
  664   666     1 
  664  1364     1 
  665   666     1 
  665  1359     1 
  665  1362     1 
  665  1363     1 
  666   670     1 
  666   671     1 
  666   673     1 
  666   674     1 
  666   677     1 
  666   680     1 
  667   669     1 
  667   672     1 
  668   675     1 
  668   676     1 
  668   678     1 
  668   679     1 
  668   681     1 
  668   682     1 
  669   673     1 
  669   675     1 
  669   676     1 
  669   680     1 
  670   672     1 
  670   674     1 
  670   678     1 
  670   679     1 
  671   672     1 
  671   674     1 
  671   678     1 
  671   679     1 
  672   678     1 
  672   679     1 
  672   683     1 
  672   684     1 
  673   675     1 
  673   676     1 
  673   677     1 
  673   681     1 
  673   682     1 
  674   681     1 
  674   682     1 
  675   678     1 
  675   679     1 
  675   680     1 
  676   678     1 
  676   679     1 
  676   680     1 
  677   680     1 
  680   685     1 
  680   686     1 
  680   699     1 
  681   683     1 
  681   684     1 
  682   687     1 
  682   688     1 
  682   689     1 
  682   700     1 
  682   701     1 
  683   685     1 
  683   686     1 
  683   699     1 
  684   690     1 
  684   691     1 
  684   695     1 
  684   702     1 
  684   703     1 
  685   687     1 
  685   688     1 
  685   689     1 
  685   700     1 
  685   701     1 
  686   692     1 
  686   693     1 
  686   694     1 
  686   696     1 
  686   697     1 
  686   698     1 
  686   700     1 
  686   701     1 
  687   690     1 
  687   691     1 
  687   695     1 
  687   699     1 
  688   690     1 
  688   691     1 
  688   695     1 
  688   699     1 
  689   699     1 
  690   692     1 
  690   693     1 
  690   694     1 
  690   696     1 
  690   697     1 
  690   698     1 
  691   696     1 
  691   697     1 
  691   698     1 
  692   695     1 
  693   695     1 
  694   695     1 
  699   704     1 
  699   705     1 
  699   706     1 
  700   702     1 
  700   703     1 
  701   707     1 
  701   708     1 
  702   704     1 
  702   705     1 
  702   706     1 
  703   709     1 
  703   710     1 
  704   707     1 
  704   708     1 
  705   707     1 
  705   708     1 
  706   711     1 
  706   712     1 
  706   725     1 
  707   709     1 
  707   710     1 
  708   713     1 
  708   714     1 
  708   718     1 
  708   726     1 
  708   727     1 
  709   711     1 
  709   712     1 
  709   725     1 
  710   715     1 
  710   716     1 
  710   717     1 
  710   719     1 
  710   720     1 
  710   721     1 
  710   728     1 
  710   729     1 
  711   713     1 
  711   714     1 
  711   718     1 
  711   726     1 
  711   727     1 
  712   722     1 
  712   723     1 
  712   724     1 
  712   726     1 
  712   727     1 
  713   715     1 
  713   716     1 
  713   717     1 
  713   719     1 
  713   720     1 
  713   721     1 
  713   725     1 
  714   719     1 
  714   720     1 
  714   721     1 
  714   725     1 
  715   718     1 
  716   718     1 
  717   718     1 
  718   725     1 
  719   722     1 
  719   723     1 
  719   724     1 
  720   722     1 
  720   723     1 
  720   724     1 
  725   730     1 
  725   731     1 
  725   741     1 
  726   728     1 
  726   729     1 
  727   732     1 
  727   733     1 
  727   737     1 
  727   742     1 
  727   743     1 
  728   730     1 
  728   731     1 
  728   741     1 
  729   734     1 
  729   735     1 
  729   736     1 
  729   738     1 
  729   739     1 
  729   740     1 
  729   744     1 
  729   745     1 
  730   732     1 
  730   733     1 
  730   737     1 
  730   742     1 
  730   743     1 
  731   742     1 
  731   743     1 
  732   734     1 
  732   735     1 
  732   736     1 
  732   738     1 
  732   739     1 
  732   740     1 
  732   741     1 
  733   738     1 
  733   739     1 
  733   740     1 
  733   741     1 
  734   737     1 
  735   737     1 
  736   737     1 
  737   741     1 
  741   746     1 
  741   747     1 
  741   765     1 
  742   744     1 
  742   745     1 
  743   748     1 
  743   749     1 
  743   750     1 
  743   766     1 
  743   767     1 
  744   746     1 
  744   747     1 
  744   765     1 
  745   751     1 
  745   752     1 
  745   753     1 
  745   768     1 
  745   769     1 
  746   748     1 
  746   749     1 
  746   750     1 
  746   766     1 
  746   767     1 
  747   754     1 
  747   755     1 
  747   756     1 
  747   766     1 
  747   767     1 
  748   751     1 
  748   752     1 
  748   753     1 
  748   765     1 
  749   751     1 
  749   752     1 
  749   753     1 
  749   765     1 
  750   757     1 
  750   758     1 
  750   765     1 
  751   754     1 
  751   755     1 
  751   756     1 
  752   754     1 
  752   755     1 
  752   756     1 
  753   759     1 
  753   762     1 
  754   757     1 
  754   758     1 
  755   757     1 
  755   758     1 
  756   760     1 
  756   761     1 
  756   763     1 
  756   764     1 
  757   759     1 
  757   762     1 
  759   763     1 
  759   764     1 
  760   762     1 
  761   762     1 
  765   770     1 
  765   771     1 
  765   779     1 
  766   768     1 
  766   769     1 
  767   772     1 
  767   773     1 
  767   775     1 
  767   780     1 
  767   781     1 
  768   770     1 
  768   771     1 
  768   779     1 
  769   774     1 
  769   776     1 
  769   777     1 
  769   778     1 
  769   782     1 
  769   783     1 
  770   772     1 
  770   773     1 
  770   775     1 
  770   780     1 
  770   781     1 
  771   780     1 
  771   781     1 
  772   774     1 
  772   776     1 
  772   777     1 
  772   778     1 
  772   779     1 
  773   776     1 
  773   777     1 
  773   778     1 
  773   779     1 
  774   775     1 
  775   779     1 
  779   784     1 
  779   785     1 
  779   790     1 
  780   782     1 
  780   783     1 
  781   786     1 
  781   787     1 
  781   788     1 
  781   791     1 
  781   792     1 
  782   784     1 
  782   785     1 
  782   790     1 
  783   789     1 
  783   793     1 
  783   794     1 
  784   786     1 
  784   787     1 
  784   788     1 
  784   791     1 
  784   792     1 
  785   791     1 
  785   792     1 
  786   789     1 
  786   790     1 
  787   789     1 
  787   790     1 
  788   790     1 
  790   795     1 
  790   796     1 
  790   809     1 
  791   793     1 
  791   794     1 
  792   797     1 
  792   798     1 
  792   799     1 
  792   810     1 
  792   811     1 
  793   795     1 
  793   796     1 
  793   809     1 
  794   800     1 
  794   801     1 
  794   805     1 
  794   812     1 
  794   815     1 
  795   797     1 
  795   798     1 
  795   799     1 
  795   810     1 
  795   811     1 
  796   802     1 
  796   803     1 
  796   804     1 
  796   806     1 
  796   807     1 
  796   808     1 
  796   810     1 
  796   811     1 
  797   800     1 
  797   801     1 
  797   805     1 
  797   809     1 
  798   800     1 
  798   801     1 
  798   805     1 
  798   809     1 
  799   809     1 
  800   802     1 
  800   803     1 
  800   804     1 
  800   806     1 
  800   807     1 
  800   808     1 
  801   806     1 
  801   807     1 
  801   808     1 
  802   805     1 
  803   805     1 
  804   805     1 
  809   813     1 
  809   814     1 
  809   816     1 
  809   817     1 
  809   820     1 
  809   823     1 
  810   812     1 
  810   815     1 
  811   818     1 
  811   819     1 
  811   821     1 
  811   822     1 
  811   824     1 
  811   825     1 
  812   816     1 
  812   818     1 
  812   819     1 
  812   823     1 
  813   815     1 
  813   817     1 
  813   821     1 
  813   822     1 
  814   815     1 
  814   817     1 
  814   821     1 
  814   822     1 
  815   821     1 
  815   822     1 
  815   826     1 
  815   827     1 
  816   818     1 
  816   819     1 
  816   820     1 
  816   824     1 
  816   825     1 
  817   824     1 
  817   825     1 
  818   821     1 
  818   822     1 
  818   823     1 
  819   821     1 
  819   822     1 
  819   823     1 
  820   823     1 
  823   828     1 
  823   829     1 
  823   844     1 
  824   826     1 
  824   827     1 
  825   830     1 
  825   831     1 
  825   832     1 
  825   845     1 
  825   846     1 
  826   828     1 
  826   829     1 
  826   844     1 
  827   833     1 
  827   840     1 
  827   847     1 
  827   848     1 
  828   830     1 
  828   831     1 
  828   832     1 
  828   845     1 
  828   846     1 
  829   834     1 
  829   835     1 
  829   841     1 
  829   842     1 
  829   845     1 
  829   846     1 
  830   833     1 
  830   840     1 
  830   844     1 
  831   833     1 
  831   840     1 
  831   844     1 
  832   836     1 
  832   837     1 
  832   843     1 
  832   844     1 
  833   838     1 
  833   841     1 
  833   842     1 
  834   836     1 
  834   837     1 
  834   840     1 
  835   839     1 
  835   840     1 
  835   843     1 
  836   838     1 
  836   842     1 
  837   841     1 
  838   840     1 
  838   843     1 
  839   842     1 
  841   843     1 
  844   849     1 
  844   850     1 
  844   861     1 
  845   847     1 
  845   848     1 
  846   851     1 
  846   852     1 
  846   853     1 
  846   862     1 
  846   863     1 
  847   849     1 
  847   850     1 
  847   861     1 
  848   854     1 
  848   855     1 
  848   856     1 
  848   864     1 
  848   867     1 
  849   851     1 
  849   852     1 
  849   853     1 
  849   862     1 
  849   863     1 
  850   857     1 
  850   858     1 
  850   862     1 
  850   863     1 
  851   854     1 
  851   855     1 
  851   856     1 
  851   861     1 
  852   854     1 
  852   855     1 
  852   856     1 
  852   861     1 
  853   859     1 
  853   860     1 
  853   861     1 
  854   857     1 
  854   858     1 
  855   857     1 
  855   858     1 
  857   859     1 
  857   860     1 
  861   865     1 
  861   866     1 
  861   868     1 
  861   869     1 
  861   872     1 
  861   875     1 
  862   864     1 
  862   867     1 
  863   870     1 
  863   871     1 
  863   873     1 
  863   874     1 
  863   876     1 
  863   877     1 
  864   868     1 
  864   870     1 
  864   871     1 
  864   875     1 
  865   867     1 
  865   869     1 
  865   873     1 
  865   874     1 
  866   867     1 
  866   869     1 
  866   873     1 
  866   874     1 
  867   873     1 
  867   874     1 
  867   878     1 
  867   879     1 
  868   870     1 
  868   871     1 
  868   872     1 
  868   876     1 
  868   877     1 
  869   876     1 
  869   877     1 
  870   873     1 
  870   874     1 
  870   875     1 
  871   873     1 
  871   874     1 
  871   875     1 
  872   875     1 
  875   880     1 
  875   881     1 
  875   882     1 
  876   878     1 
  876   879     1 
  877   883     1 
  877   884     1 
  878   880     1 
  878   881     1 
  878   882     1 
  879   885     1 
  879   886     1 
  880   883     1 
  880   884     1 
  881   883     1 
  881   884     1 
  882   887     1 
  882   888     1 
  882   901     1 
  883   885     1 
  883   886     1 
  884   889     1 
  884   890     1 
  884   891     1 
  884   902     1 
  884   903     1 
  885   887     1 
  885   888     1 
  885   901     1 
  886   892     1 
  886   893     1 
  886   897     1 
  886   904     1 
  886   907     1 
  887   889     1 
  887   890     1 
  887   891     1 
  887   902     1 
  887   903     1 
  888   894     1 
  888   895     1 
  888   896     1 
  888   898     1 
  888   899     1 
  888   900     1 
  888   902     1 
  888   903     1 
  889   892     1 
  889   893     1 
  889   897     1 
  889   901     1 
  890   892     1 
  890   893     1 
  890   897     1 
  890   901     1 
  891   901     1 
  892   894     1 
  892   895     1 
  892   896     1 
  892   898     1 
  892   899     1 
  892   900     1 
  893   898     1 
  893   899     1 
  893   900     1 
  894   897     1 
  895   897     1 
  896   897     1 
  901   905     1 
  901   906     1 
  901   908     1 
  901   909     1 
  901   912     1 
  901   915     1 
  902   904     1 
  902   907     1 
  903   910     1 
  903   911     1 
  903   913     1 
  903   914     1 
  903   916     1 
  903   917     1 
  904   908     1 
  904   910     1 
  904   911     1 
  904   915     1 
  905   907     1 
  905   909     1 
  905   913     1 
  905   914     1 
  906   907     1 
  906   909     1 
  906   913     1 
  906   914     1 
  907   913     1 
  907   914     1 
  907   918     1 
  907   919     1 
  908   910     1 
  908   911     1 
  908   912     1 
  908   916     1 
  908   917     1 
  909   916     1 
  909   917     1 
  910   913     1 
  910   914     1 
  910   915     1 
  911   913     1 
  911   914     1 
  911   915     1 
  912   915     1 
  915   920     1 
  915   921     1 
  915   931     1 
  916   918     1 
  916   919     1 
  917   922     1 
  917   923     1 
  917   927     1 
  917   932     1 
  917   933     1 
  918   920     1 
  918   921     1 
  918   931     1 
  919   924     1 
  919   925     1 
  919   926     1 
  919   928     1 
  919   929     1 
  919   930     1 
  919   934     1 
  919   935     1 
  920   922     1 
  920   923     1 
  920   927     1 
  920   932     1 
  920   933     1 
  921   932     1 
  921   933     1 
  922   924     1 
  922   925     1 
  922   926     1 
  922   928     1 
  922   929     1 
  922   930     1 
  922   931     1 
  923   928     1 
  923   929     1 
  923   930     1 
  923   931     1 
  924   927     1 
  925   927     1 
  926   927     1 
  927   931     1 
  931   936     1 
  931   937     1 
  931   945     1 
  932   934     1 
  932   935     1 
  933   938     1 
  933   939     1 
  933   941     1 
  933   946     1 
  933   947     1 
  934   936     1 
  934   937     1 
  934   945     1 
  935   940     1 
  935   942     1 
  935   943     1 
  935   944     1 
  935   948     1 
  935   949     1 
  936   938     1 
  936   939     1 
  936   941     1 
  936   946     1 
  936   947     1 
  937   946     1 
  937   947     1 
  938   940     1 
  938   942     1 
  938   943     1 
  938   944     1 
  938   945     1 
  939   942     1 
  939   943     1 
  939   944     1 
  939   945     1 
  940   941     1 
  941   945     1 
  945   950     1 
  945   951     1 
  945   964     1 
  946   948     1 
  946   949     1 
  947   952     1 
  947   953     1 
  947   957     1 
  947   965     1 
  947   966     1 
  948   950     1 
  948   951     1 
  948   964     1 
  949   954     1 
  949   955     1 
  949   956     1 
  949   958     1 
  949   959     1 
  949   960     1 
  949   967     1 
  949   968     1 
  950   952     1 
  950   953     1 
  950   957     1 
  950   965     1 
  950   966     1 
  951   961     1 
  951   962     1 
  951   963     1 
  951   965     1 
  951   966     1 
  952   954     1 
  952   955     1 
  952   956     1 
  952   958     1 
  952   959     1 
  952   960     1 
  952   964     1 
  953   958     1 
  953   959     1 
  953   960     1 
  953   964     1 
  954   957     1 
  955   957     1 
  956   957     1 
  957   964     1 
  958   961     1 
  958   962     1 
  958   963     1 
  959   961     1 
  959   962     1 
  959   963     1 
  964   969     1 
  964   970     1 
  964   975     1 
  965   967     1 
  965   968     1 
  966   971     1 
  966   972     1 
  966   973     1 
  966   976     1 
  966   977     1 
  967   969     1 
  967   970     1 
  967   975     1 
  968   974     1 
  968   978     1 
  968   979     1 
  969   971     1 
  969   972     1 
  969   973     1 
  969   976     1 
  969   977     1 
  970   976     1 
  970   977     1 
  971   974     1 
  971   975     1 
  972   974     1 
  972   975     1 
  973   975     1 
  975   980     1 
  975   981     1 
  975   989     1 
  976   978     1 
  976   979     1 
  977   982     1 
  977   983     1 
  977   985     1 
  977   990     1 
  977   991     1 
  978   980     1 
  978   981     1 
  978   989     1 
  979   984     1 
  979   986     1 
  979   987     1 
  979   988     1 
  979   992     1 
  979   995     1 
  980   982     1 
  980   983     1 
  980   985     1 
  980   990     1 
  980   991     1 
  981   990     1 
  981   991     1 
  982   984     1 
  982   986     1 
  982   987     1 
  982   988     1 
  982   989     1 
  983   986     1 
  983   987     1 
  983   988     1 
  983   989     1 
  984   985     1 
  985   989     1 
  989   993     1 
  989   994     1 
  989   996     1 
  989   997     1 
  989  1000     1 
  989  1003     1 
  990   992     1 
  990   995     1 
  991   998     1 
  991   999     1 
  991  1001     1 
  991  1002     1 
  991  1004     1 
  991  1005     1 
  992   996     1 
  992   998     1 
  992   999     1 
  992  1003     1 
  993   995     1 
  993   997     1 
  993  1001     1 
  993  1002     1 
  994   995     1 
  994   997     1 
  994  1001     1 
  994  1002     1 
  995  1001     1 
  995  1002     1 
  995  1006     1 
  995  1007     1 
  996   998     1 
  996   999     1 
  996  1000     1 
  996  1004     1 
  996  1005     1 
  997  1004     1 
  997  1005     1 
  998  1001     1 
  998  1002     1 
  998  1003     1 
  999  1001     1 
  999  1002     1 
  999  1003     1 
 1000  1003     1 
 1003  1008     1 
 1003  1009     1 
 1003  1014     1 
 1004  1006     1 
 1004  1007     1 
 1005  1010     1 
 1005  1011     1 
 1005  1012     1 
 1005  1015     1 
 1005  1016     1 
 1006  1008     1 
 1006  1009     1 
 1006  1014     1 
 1007  1013     1 
 1007  1017     1 
 1007  1018     1 
 1008  1010     1 
 1008  1011     1 
 1008  1012     1 
 1008  1015     1 
 1008  1016     1 
 1009  1015     1 
 1009  1016     1 
 1010  1013     1 
 1010  1014     1 
 1011  1013     1 
 1011  1014     1 
 1012  1014     1 
 1014  1019     1 
 1014  1020     1 
 1014  1025     1 
 1015  1017     1 
 1015  1018     1 
 1016  1021     1 
 1016  1022     1 
 1016  1023     1 
 1016  1026     1 
 1016  1027     1 
 1017  1019     1 
 1017  1020     1 
 1017  1025     1 
 1018  1024     1 
 1018  1028     1 
 1018  1029     1 
 1019  1021     1 
 1019  1022     1 
 1019  1023     1 
 1019  1026     1 
 1019  1027     1 
 1020  1026     1 
 1020  1027     1 
 1021  1024     1 
 1021  1025     1 
 1022  1024     1 
 1022  1025     1 
 1023  1025     1 
 1025  1030     1 
 1025  1031     1 
 1025  1036     1 
 1026  1028     1 
 1026  1029     1 
 1027  1032     1 
 1027  1033     1 
 1027  1034     1 
 1027  1037     1 
 1027  1038     1 
 1028  1030     1 
 1028  1031     1 
 1028  1036     1 
 1029  1035     1 
 1029  1039     1 
 1029  1040     1 
 1030  1032     1 
 1030  1033     1 
 1030  1034     1 
 1030  1037     1 
 1030  1038     1 
 1031  1037     1 
 1031  1038     1 
 1032  1035     1 
 1032  1036     1 
 1033  1035     1 
 1033  1036     1 
 1034  1036     1 
 1036  1041     1 
 1036  1042     1 
 1036  1051     1 
 1037  1039     1 
 1037  1040     1 
 1038  1043     1 
 1038  1044     1 
 1038  1045     1 
 1038  1052     1 
 1038  1053     1 
 1039  1041     1 
 1039  1042     1 
 1039  1051     1 
 1040  1046     1 
 1040  1047     1 
 1040  1048     1 
 1040  1054     1 
 1040  1055     1 
 1041  1043     1 
 1041  1044     1 
 1041  1045     1 
 1041  1052     1 
 1041  1053     1 
 1042  1049     1 
 1042  1050     1 
 1042  1052     1 
 1042  1053     1 
 1043  1046     1 
 1043  1047     1 
 1043  1048     1 
 1043  1051     1 
 1044  1046     1 
 1044  1047     1 
 1044  1048     1 
 1044  1051     1 
 1045  1051     1 
 1046  1049     1 
 1046  1050     1 
 1047  1049     1 
 1047  1050     1 
 1051  1056     1 
 1051  1057     1 
 1051  1058     1 
 1052  1054     1 
 1052  1055     1 
 1053  1059     1 
 1053  1060     1 
 1054  1056     1 
 1054  1057     1 
 1054  1058     1 
 1055  1061     1 
 1055  1062     1 
 1056  1059     1 
 1056  1060     1 
 1057  1059     1 
 1057  1060     1 
 1058  1063     1 
 1058  1064     1 
 1058  1072     1 
 1059  1061     1 
 1059  1062     1 
 1060  1065     1 
 1060  1066     1 
 1060  1067     1 
 1060  1073     1 
 1060  1074     1 
 1061  1063     1 
 1061  1064     1 
 1061  1072     1 
 1062  1068     1 
 1062  1069     1 
 1062  1075     1 
 1062  1076     1 
 1063  1065     1 
 1063  1066     1 
 1063  1067     1 
 1063  1073     1 
 1063  1074     1 
 1064  1070     1 
 1064  1071     1 
 1064  1073     1 
 1064  1074     1 
 1065  1068     1 
 1065  1069     1 
 1065  1072     1 
 1066  1068     1 
 1066  1069     1 
 1066  1072     1 
 1067  1072     1 
 1068  1070     1 
 1068  1071     1 
 1072  1077     1 
 1072  1078     1 
 1072  1084     1 
 1073  1075     1 
 1073  1076     1 
 1074  1079     1 
 1074  1080     1 
 1074  1081     1 
 1074  1085     1 
 1074  1086     1 
 1075  1077     1 
 1075  1078     1 
 1075  1084     1 
 1076  1082     1 
 1076  1083     1 
 1076  1087     1 
 1076  1088     1 
 1077  1079     1 
 1077  1080     1 
 1077  1081     1 
 1077  1085     1 
 1077  1086     1 
 1078  1085     1 
 1078  1086     1 
 1079  1082     1 
 1079  1083     1 
 1079  1084     1 
 1080  1082     1 
 1080  1083     1 
 1080  1084     1 
 1081  1084     1 
 1084  1089     1 
 1084  1090     1 
 1084  1100     1 
 1085  1087     1 
 1085  1088     1 
 1086  1091     1 
 1086  1092     1 
 1086  1096     1 
 1086  1101     1 
 1086  1102     1 
 1087  1089     1 
 1087  1090     1 
 1087  1100     1 
 1088  1093     1 
 1088  1094     1 
 1088  1095     1 
 1088  1097     1 
 1088  1098     1 
 1088  1099     1 
 1088  1103     1 
 1088  1104     1 
 1089  1091     1 
 1089  1092     1 
 1089  1096     1 
 1089  1101     1 
 1089  1102     1 
 1090  1101     1 
 1090  1102     1 
 1091  1093     1 
 1091  1094     1 
 1091  1095     1 
 1091  1097     1 
 1091  1098     1 
 1091  1099     1 
 1091  1100     1 
 1092  1097     1 
 1092  1098     1 
 1092  1099     1 
 1092  1100     1 
 1093  1096     1 
 1094  1096     1 
 1095  1096     1 
 1096  1100     1 
 1100  1105     1 
 1100  1106     1 
 1100  1119     1 
 1101  1103     1 
 1101  1104     1 
 1102  1107     1 
 1102  1108     1 
 1102  1109     1 
 1102  1120     1 
 1102  1121     1 
 1103  1105     1 
 1103  1106     1 
 1103  1119     1 
 1104  1110     1 
 1104  1111     1 
 1104  1115     1 
 1104  1122     1 
 1104  1123     1 
 1105  1107     1 
 1105  1108     1 
 1105  1109     1 
 1105  1120     1 
 1105  1121     1 
 1106  1112     1 
 1106  1113     1 
 1106  1114     1 
 1106  1116     1 
 1106  1117     1 
 1106  1118     1 
 1106  1120     1 
 1106  1121     1 
 1107  1110     1 
 1107  1111     1 
 1107  1115     1 
 1107  1119     1 
 1108  1110     1 
 1108  1111     1 
 1108  1115     1 
 1108  1119     1 
 1109  1119     1 
 1110  1112     1 
 1110  1113     1 
 1110  1114     1 
 1110  1116     1 
 1110  1117     1 
 1110  1118     1 
 1111  1116     1 
 1111  1117     1 
 1111  1118     1 
 1112  1115     1 
 1113  1115     1 
 1114  1115     1 
 1119  1124     1 
 1119  1125     1 
 1119  1133     1 
 1120  1122     1 
 1120  1123     1 
 1121  1126     1 
 1121  1127     1 
 1121  1129     1 
 1121  1134     1 
 1121  1135     1 
 1122  1124     1 
 1122  1125     1 
 1122  1133     1 
 1123  1128     1 
 1123  1130     1 
 1123  1131     1 
 1123  1132     1 
 1123  1136     1 
 1123  1137     1 
 1124  1126     1 
 1124  1127     1 
 1124  1129     1 
 1124  1134     1 
 1124  1135     1 
 1125  1134     1 
 1125  1135     1 
 1126  1128     1 
 1126  1130     1 
 1126  1131     1 
 1126  1132     1 
 1126  1133     1 
 1127  1130     1 
 1127  1131     1 
 1127  1132     1 
 1127  1133     1 
 1128  1129     1 
 1129  1133     1 
 1133  1138     1 
 1133  1139     1 
 1133  1147     1 
 1134  1136     1 
 1134  1137     1 
 1135  1140     1 
 1135  1141     1 
 1135  1142     1 
 1135  1148     1 
 1135  1149     1 
 1136  1138     1 
 1136  1139     1 
 1136  1147     1 
 1137  1143     1 
 1137  1144     1 
 1137  1150     1 
 1137  1151     1 
 1138  1140     1 
 1138  1141     1 
 1138  1142     1 
 1138  1148     1 
 1138  1149     1 
 1139  1145     1 
 1139  1146     1 
 1139  1148     1 
 1139  1149     1 
 1140  1143     1 
 1140  1144     1 
 1140  1147     1 
 1141  1143     1 
 1141  1144     1 
 1141  1147     1 
 1142  1147     1 
 1143  1145     1 
 1143  1146     1 
 1147  1152     1 
 1147  1153     1 
 1147  1161     1 
 1148  1150     1 
 1148  1151     1 
 1149  1154     1 
 1149  1155     1 
 1149  1157     1 
 1149  1162     1 
 1149  1163     1 
 1150  1152     1 
 1150  1153     1 
 1150  1161     1 
 1151  1156     1 
 1151  1158     1 
 1151  1159     1 
 1151  1160     1 
 1151  1164     1 
 1151  1165     1 
 1152  1154     1 
 1152  1155     1 
 1152  1157     1 
 1152  1162     1 
 1152  1163     1 
 1153  1162     1 
 1153  1163     1 
 1154  1156     1 
 1154  1158     1 
 1154  1159     1 
 1154  1160     1 
 1154  1161     1 
 1155  1158     1 
 1155  1159     1 
 1155  1160     1 
 1155  1161     1 
 1156  1157     1 
 1157  1161     1 
 1161  1166     1 
 1161  1167     1 
 1161  1175     1 
 1162  1164     1 
 1162  1165     1 
 1163  1168     1 
 1163  1169     1 
 1163  1170     1 
 1163  1176     1 
 1163  1177     1 
 1164  1166     1 
 1164  1167     1 
 1164  1175     1 
 1165  1171     1 
 1165  1172     1 
 1165  1178     1 
 1165  1179     1 
 1166  1168     1 
 1166  1169     1 
 1166  1170     1 
 1166  1176     1 
 1166  1177     1 
 1167  1173     1 
 1167  1174     1 
 1167  1176     1 
 1167  1177     1 
 1168  1171     1 
 1168  1172     1 
 1168  1175     1 
 1169  1171     1 
 1169  1172     1 
 1169  1175     1 
 1170  1175     1 
 1171  1173     1 
 1171  1174     1 
 1175  1180     1 
 1175  1181     1 
 1175  1194     1 
 1176  1178     1 
 1176  1179     1 
 1177  1182     1 
 1177  1183     1 
 1177  1187     1 
 1177  1195     1 
 1177  1196     1 
 1178  1180     1 
 1178  1181     1 
 1178  1194     1 
 1179  1184     1 
 1179  1185     1 
 1179  1186     1 
 1179  1188     1 
 1179  1189     1 
 1179  1190     1 
 1179  1197     1 
 1179  1198     1 
 1180  1182     1 
 1180  1183     1 
 1180  1187     1 
 1180  1195     1 
 1180  1196     1 
 1181  1191     1 
 1181  1192     1 
 1181  1193     1 
 1181  1195     1 
 1181  1196     1 
 1182  1184     1 
 1182  1185     1 
 1182  1186     1 
 1182  1188     1 
 1182  1189     1 
 1182  1190     1 
 1182  1194     1 
 1183  1188     1 
 1183  1189     1 
 1183  1190     1 
 1183  1194     1 
 1184  1187     1 
 1185  1187     1 
 1186  1187     1 
 1187  1194     1 
 1188  1191     1 
 1188  1192     1 
 1188  1193     1 
 1189  1191     1 
 1189  1192     1 
 1189  1193     1 
 1194  1199     1 
 1194  1200     1 
 1194  1204     1 
 1195  1197     1 
 1195  1198     1 
 1196  1201     1 
 1196  1202     1 
 1196  1203     1 
 1196  1205     1 
 1196  1206     1 
 1197  1199     1 
 1197  1200     1 
 1197  1204     1 
 1198  1207     1 
 1198  1208     1 
 1199  1201     1 
 1199  1202     1 
 1199  1203     1 
 1199  1205     1 
 1199  1206     1 
 1200  1205     1 
 1200  1206     1 
 1201  1204     1 
 1202  1204     1 
 1203  1204     1 
 1204  1209     1 
 1204  1210     1 
 1204  1223     1 
 1205  1207     1 
 1205  1208     1 
 1206  1211     1 
 1206  1212     1 
 1206  1216     1 
 1206  1224     1 
 1206  1225     1 
 1207  1209     1 
 1207  1210     1 
 1207  1223     1 
 1208  1213     1 
 1208  1214     1 
 1208  1215     1 
 1208  1217     1 
 1208  1218     1 
 1208  1219     1 
 1208  1226     1 
 1208  1227     1 
 1209  1211     1 
 1209  1212     1 
 1209  1216     1 
 1209  1224     1 
 1209  1225     1 
 1210  1220     1 
 1210  1221     1 
 1210  1222     1 
 1210  1224     1 
 1210  1225     1 
 1211  1213     1 
 1211  1214     1 
 1211  1215     1 
 1211  1217     1 
 1211  1218     1 
 1211  1219     1 
 1211  1223     1 
 1212  1217     1 
 1212  1218     1 
 1212  1219     1 
 1212  1223     1 
 1213  1216     1 
 1214  1216     1 
 1215  1216     1 
 1216  1223     1 
 1217  1220     1 
 1217  1221     1 
 1217  1222     1 
 1218  1220     1 
 1218  1221     1 
 1218  1222     1 
 1223  1228     1 
 1223  1229     1 
 1223  1237     1 
 1224  1226     1 
 1224  1227     1 
 1225  1230     1 
 1225  1231     1 
 1225  1233     1 
 1225  1238     1 
 1225  1239     1 
 1226  1228     1 
 1226  1229     1 
 1226  1237     1 
 1227  1232     1 
 1227  1234     1 
 1227  1235     1 
 1227  1236     1 
 1227  1240     1 
 1227  1241     1 
 1228  1230     1 
 1228  1231     1 
 1228  1233     1 
 1228  1238     1 
 1228  1239     1 
 1229  1238     1 
 1229  1239     1 
 1230  1232     1 
 1230  1234     1 
 1230  1235     1 
 1230  1236     1 
 1230  1237     1 
 1231  1234     1 
 1231  1235     1 
 1231  1236     1 
 1231  1237     1 
 1232  1233     1 
 1233  1237     1 
 1237  1242     1 
 1237  1243     1 
 1237  1257     1 
 1238  1240     1 
 1238  1241     1 
 1239  1244     1 
 1239  1245     1 
 1239  1246     1 
 1239  1258     1 
 1239  1259     1 
 1240  1242     1 
 1240  1243     1 
 1240  1257     1 
 1241  1247     1 
 1241  1253     1 
 1241  1260     1 
 1241  1261     1 
 1242  1244     1 
 1242  1245     1 
 1242  1246     1 
 1242  1258     1 
 1242  1259     1 
 1243  1248     1 
 1243  1249     1 
 1243  1254     1 
 1243  1255     1 
 1243  1258     1 
 1243  1259     1 
 1244  1247     1 
 1244  1253     1 
 1244  1257     1 
 1245  1247     1 
 1245  1253     1 
 1245  1257     1 
 1246  1250     1 
 1246  1251     1 
 1246  1256     1 
 1246  1257     1 
 1247  1252     1 
 1247  1254     1 
 1247  1255     1 
 1248  1250     1 
 1248  1251     1 
 1248  1253     1 
 1249  1253     1 
 1249  1256     1 
 1250  1252     1 
 1250  1255     1 
 1251  1254     1 
 1252  1253     1 
 1252  1256     1 
 1254  1256     1 
 1257  1262     1 
 1257  1263     1 
 1257  1269     1 
 1258  1260     1 
 1258  1261     1 
 1259  1264     1 
 1259  1265     1 
 1259  1266     1 
 1259  1270     1 
 1259  1271     1 
 1260  1262     1 
 1260  1263     1 
 1260  1269     1 
 1261  1267     1 
 1261  1268     1 
 1261  1272     1 
 1261  1273     1 
 1262  1264     1 
 1262  1265     1 
 1262  1266     1 
 1262  1270     1 
 1262  1271     1 
 1263  1270     1 
 1263  1271     1 
 1264  1267     1 
 1264  1268     1 
 1264  1269     1 
 1265  1267     1 
 1265  1268     1 
 1265  1269     1 
 1266  1269     1 
 1269  1274     1 
 1269  1275     1 
 1269  1279     1 
 1270  1272     1 
 1270  1273     1 
 1271  1276     1 
 1271  1277     1 
 1271  1278     1 
 1271  1280     1 
 1271  1281     1 
 1272  1274     1 
 1272  1275     1 
 1272  1279     1 
 1273  1282     1 
 1273  1285     1 
 1274  1276     1 
 1274  1277     1 
 1274  1278     1 
 1274  1280     1 
 1274  1281     1 
 1275  1280     1 
 1275  1281     1 
 1276  1279     1 
 1277  1279     1 
 1278  1279     1 
 1279  1283     1 
 1279  1284     1 
 1279  1286     1 
 1279  1287     1 
 1279  1290     1 
 1279  1293     1 
 1280  1282     1 
 1280  1285     1 
 1281  1288     1 
 1281  1289     1 
 1281  1291     1 
 1281  1292     1 
 1281  1294     1 
 1281  1295     1 
 1282  1286     1 
 1282  1288     1 
 1282  1289     1 
 1282  1293     1 
 1283  1285     1 
 1283  1287     1 
 1283  1291     1 
 1283  1292     1 
 1284  1285     1 
 1284  1287     1 
 1284  1291     1 
 1284  1292     1 
 1285  1291     1 
 1285  1292     1 
 1285  1296     1 
 1285  1297     1 
 1286  1288     1 
 1286  1289     1 
 1286  1290     1 
 1286  1294     1 
 1286  1295     1 
 1287  1294     1 
 1287  1295     1 
 1288  1291     1 
 1288  1292     1 
 1288  1293     1 
 1289  1291     1 
 1289  1292     1 
 1289  1293     1 
 1290  1293     1 
 1293  1298     1 
 1293  1299     1 
 1293  1312     1 
 1294  1296     1 
 1294  1297     1 
 1295  1300     1 
 1295  1301     1 
 1295  1305     1 
 1295  1313     1 
 1295  1314     1 
 1296  1298     1 
 1296  1299     1 
 1296  1312     1 
 1297  1302     1 
 1297  1303     1 
 1297  1304     1 
 1297  1306     1 
 1297  1307     1 
 1297  1308     1 
 1297  1315     1 
 1297  1316     1 
 1298  1300     1 
 1298  1301     1 
 1298  1305     1 
 1298  1313     1 
 1298  1314     1 
 1299  1309     1 
 1299  1310     1 
 1299  1311     1 
 1299  1313     1 
 1299  1314     1 
 1300  1302     1 
 1300  1303     1 
 1300  1304     1 
 1300  1306     1 
 1300  1307     1 
 1300  1308     1 
 1300  1312     1 
 1301  1306     1 
 1301  1307     1 
 1301  1308     1 
 1301  1312     1 
 1302  1305     1 
 1303  1305     1 
 1304  1305     1 
 1305  1312     1 
 1306  1309     1 
 1306  1310     1 
 1306  1311     1 
 1307  1309     1 
 1307  1310     1 
 1307  1311     1 
 1312  1317     1 
 1312  1318     1 
 1312  1336     1 
 1313  1315     1 
 1313  1316     1 
 1314  1319     1 
 1314  1320     1 
 1314  1321     1 
 1314  1337     1 
 1314  1338     1 
 1315  1317     1 
 1315  1318     1 
 1315  1336     1 
 1316  1322     1 
 1316  1327     1 
 1316  1339     1 
 1316  1340     1 
 1317  1319     1 
 1317  1320     1 
 1317  1321     1 
 1317  1337     1 
 1317  1338     1 
 1318  1323     1 
 1318  1324     1 
 1318  1326     1 
 1318  1328     1 
 1318  1337     1 
 1318  1338     1 
 1319  1322     1 
 1319  1327     1 
 1319  1336     1 
 1320  1322     1 
 1320  1327     1 
 1320  1336     1 
 1321  1325     1 
 1321  1329     1 
 1321  1330     1 
 1321  1332     1 
 1321  1336     1 
 1322  1328     1 
 1322  1332     1 
 1323  1325     1 
 1323  1326     1 
 1323  1327     1 
 1324  1328     1 
 1324  1333     1 
 1324  1334     1 
 1325  1327     1 
 1325  1332     1 
 1326  1329     1 
 1326  1330     1 
 1326  1335     1 
 1327  1331     1 
 1327  1333     1 
 1327  1334     1 
 1328  1332     1 
 1328  1335     1 
 1329  1331     1 
 1329  1334     1 
 1330  1333     1 
 1331  1332     1 
 1331  1335     1 
 1333  1335     1 
 1336  1341     1 
 1336  1342     1 
 1336  1355     1 
 1337  1339     1 
 1337  1340     1 
 1338  1343     1 
 1338  1344     1 
 1338  1345     1 
 1338  1356     1 
 1338  1357     1 
 1339  1341     1 
 1339  1342     1 
 1339  1355     1 
 1340  1346     1 
 1340  1347     1 
 1340  1351     1 
 1340  1358     1 
 1340  1359     1 
 1341  1343     1 
 1341  1344     1 
 1341  1345     1 
 1341  1356     1 
 1341  1357     1 
 1342  1348     1 
 1342  1349     1 
 1342  1350     1 
 1342  1352     1 
 1342  1353     1 
 1342  1354     1 
 1342  1356     1 
 1342  1357     1 
 1343  1346     1 
 1343  1347     1 
 1343  1351     1 
 1343  1355     1 
 1344  1346     1 
 1344  1347     1 
 1344  1351     1 
 1344  1355     1 
 1345  1355     1 
 1346  1348     1 
 1346  1349     1 
 1346  1350     1 
 1346  1352     1 
 1346  1353     1 
 1346  1354     1 
 1347  1352     1 
 1347  1353     1 
 1347  1354     1 
 1348  1351     1 
 1349  1351     1 
 1350  1351     1 
 1355  1360     1 
 1355  1361     1 
 1355  1365     1 
 1356  1358     1 
 1356  1359     1 
 1357  1362     1 
 1357  1363     1 
 1357  1364     1 
 1357  1366     1 
 1357  1367     1 
 1358  1360     1 
 1358  1361     1 
 1358  1365     1 
 1359  1368     1 
 1359  1371     1 
 1360  1362     1 
 1360  1363     1 
 1360  1364     1 
 1360  1366     1 
 1360  1367     1 
 1361  1366     1 
 1361  1367     1 
 1362  1365     1 
 1363  1365     1 
 1364  1365     1 
 1365  1369     1 
 1365  1370     1 
 1365  1372     1 
 1365  1373     1 
 1365  1376     1 
 1365  1379     1 
 1366  1368     1 
 1366  1371     1 
 1367  1374     1 
 1367  1375     1 
 1367  1377     1 
 1367  1378     1 
 1367  1380     1 
 1367  1381     1 
 1368  1372     1 
 1368  1374     1 
 1368  1375     1 
 1368  1379     1 
 1369  1371     1 
 1369  1373     1 
 1369  1377     1 
 1369  1378     1 
 1370  1371     1 
 1370  1373     1 
 1370  1377     1 
 1370  1378     1 
 1371  1377     1 
 1371  1378     1 
 1371  1382     1 
 1371  1383     1 
 1372  1374     1 
 1372  1375     1 
 1372  1376     1 
 1372  1380     1 
 1372  1381     1 
 1373  1380     1 
 1373  1381     1 
 1374  1377     1 
 1374  1378     1 
 1374  1379     1 
 1375  1377     1 
 1375  1378     1 
 1375  1379     1 
 1376  1379     1 
 1379  1384     1 
 1379  1385     1 
 1379  1390     1 
 1380  1382     1 
 1380  1383     1 
 1381  1386     1 
 1381  1387     1 
 1381  1388     1 
 1381  1391     1 
 1381  1392     1 
 1382  1384     1 
 1382  1385     1 
 1382  1390     1 
 1383  1389     1 
 1383  1393     1 
 1383  1394     1 
 1384  1386     1 
 1384  1387     1 
 1384  1388     1 
 1384  1391     1 
 1384  1392     1 
 1385  1391     1 
 1385  1392     1 
 1386  1389     1 
 1386  1390     1 
 1387  1389     1 
 1387  1390     1 
 1388  1390     1 
 1390  1395     1 
 1390  1396     1 
 1390  1401     1 
 1391  1393     1 
 1391  1394     1 
 1392  1397     1 
 1392  1398     1 
 1392  1399     1 
 1392  1402     1 
 1392  1403     1 
 1393  1395     1 
 1393  1396     1 
 1393  1401     1 
 1394  1400     1 
 1394  1404     1 
 1394  1405     1 
 1395  1397     1 
 1395  1398     1 
 1395  1399     1 
 1395  1402     1 
 1395  1403     1 
 1396  1402     1 
 1396  1403     1 
 1397  1400     1 
 1397  1401     1 
 1398  1400     1 
 1398  1401     1 
 1399  1401     1 
 1401  1406     1 
 1401  1407     1 
 1401  1423     1 
 1402  1404     1 
 1402  1405     1 
 1403  1408     1 
 1403  1409     1 
 1403  1410     1 
 1403  1424     1 
 1403  1425     1 
 1404  1406     1 
 1404  1407     1 
 1404  1423     1 
 1405  1411     1 
 1405  1412     1 
 1405  1413     1 
 1405  1426     1 
 1405  1427     1 
 1406  1408     1 
 1406  1409     1 
 1406  1410     1 
 1406  1424     1 
 1406  1425     1 
 1407  1414     1 
 1407  1415     1 
 1407  1416     1 
 1407  1424     1 
 1407  1425     1 
 1408  1411     1 
 1408  1412     1 
 1408  1413     1 
 1408  1423     1 
 1409  1411     1 
 1409  1412     1 
 1409  1413     1 
 1409  1423     1 
 1410  1417     1 
 1410  1418     1 
 1410  1419     1 
 1410  1423     1 
 1411  1414     1 
 1411  1415     1 
 1411  1416     1 
 1412  1414     1 
 1412  1415     1 
 1412  1416     1 
 1413  1420     1 
 1413  1421     1 
 1413  1422     1 
 1414  1417     1 
 1414  1418     1 
 1414  1419     1 
 1415  1417     1 
 1415  1418     1 
 1415  1419     1 
 1417  1420     1 
 1417  1421     1 
 1417  1422     1 
 1418  1420     1 
 1418  1421     1 
 1418  1422     1 
 1423  1428     1 
 1423  1429     1 
 1423  1437     1 
 1424  1426     1 
 1424  1427     1 
 1425  1430     1 
 1425  1431     1 
 1425  1433     1 
 1425  1438     1 
 1425  1439     1 
 1426  1428     1 
 1426  1429     1 
 1426  1437     1 
 1427  1432     1 
 1427  1434     1 
 1427  1435     1 
 1427  1436     1 
 1427  1440     1 
 1427  1441     1 
 1428  1430     1 
 1428  1431     1 
 1428  1433     1 
 1428  1438     1 
 1428  1439     1 
 1429  1438     1 
 1429  1439     1 
 1430  1432     1 
 1430  1434     1 
 1430  1435     1 
 1430  1436     1 
 1430  1437     1 
 1431  1434     1 
 1431  1435     1 
 1431  1436     1 
 1431  1437     1 
 1432  1433     1 
 1433  1437     1 
 1437  1442     1 
 1437  1443     1 
 1437  1461     1 
 1438  1440     1 
 1438  1441     1 
 1439  1444     1 
 1439  1445     1 
 1439  1446     1 
 1439  1462     1 
 1439  1463     1 
 1440  1442     1 
 1440  1443     1 
 1440  1461     1 
 1441  1447     1 
 1441  1452     1 
 1441  1464     1 
 1441  1465     1 
 1442  1444     1 
 1442  1445     1 
 1442  1446     1 
 1442  1462     1 
 1442  1463     1 
 1443  1448     1 
 1443  1449     1 
 1443  1451     1 
 1443  1453     1 
 1443  1462     1 
 1443  1463     1 
 1444  1447     1 
 1444  1452     1 
 1444  1461     1 
 1445  1447     1 
 1445  1452     1 
 1445  1461     1 
 1446  1450     1 
 1446  1454     1 
 1446  1455     1 
 1446  1457     1 
 1446  1461     1 
 1447  1453     1 
 1447  1457     1 
 1448  1450     1 
 1448  1451     1 
 1448  1452     1 
 1449  1453     1 
 1449  1458     1 
 1449  1459     1 
 1450  1452     1 
 1450  1457     1 
 1451  1454     1 
 1451  1455     1 
 1451  1460     1 
 1452  1456     1 
 1452  1458     1 
 1452  1459     1 
 1453  1457     1 
 1453  1460     1 
 1454  1456     1 
 1454  1459     1 
 1455  1458     1 
 1456  1457     1 
 1456  1460     1 
 1458  1460     1 
 1461  1466     1 
 1461  1467     1 
 1461  1475     1 
 1462  1464     1 
 1462  1465     1 
 1463  1468     1 
 1463  1469     1 
 1463  1471     1 
 1463  1476     1 
 1463  1477     1 
 1464  1466     1 
 1464  1467     1 
 1464  1475     1 
 1465  1470     1 
 1465  1472     1 
 1465  1473     1 
 1465  1474     1 
 1465  1478     1 
 1465  1479     1 
 1466  1468     1 
 1466  1469     1 
 1466  1471     1 
 1466  1476     1 
 1466  1477     1 
 1467  1476     1 
 1467  1477     1 
 1468  1470     1 
 1468  1472     1 
 1468  1473     1 
 1468  1474     1 
 1468  1475     1 
 1469  1472     1 
 1469  1473     1 
 1469  1474     1 
 1469  1475     1 
 1470  1471     1 
 1471  1475     1 
 1475  1480     1 
 1475  1481     1 
 1475  1491     1 
 1476  1478     1 
 1476  1479     1 
 1477  1482     1 
 1477  1483     1 
 1477  1487     1 
 1477  1492     1 
 1477  1493     1 
 1478  1480     1 
 1478  1481     1 
 1478  1491     1 
 1479  1484     1 
 1479  1485     1 
 1479  1486     1 
 1479  1488     1 
 1479  1489     1 
 1479  1490     1 
 1479  1494     1 
 1479  1495     1 
 1480  1482     1 
 1480  1483     1 
 1480  1487     1 
 1480  1492     1 
 1480  1493     1 
 1481  1492     1 
 1481  1493     1 
 1482  1484     1 
 1482  1485     1 
 1482  1486     1 
 1482  1488     1 
 1482  1489     1 
 1482  1490     1 
 1482  1491     1 
 1483  1488     1 
 1483  1489     1 
 1483  1490     1 
 1483  1491     1 
 1484  1487     1 
 1485  1487     1 
 1486  1487     1 
 1487  1491     1 
 1491  1496     1 
 1491  1497     1 
 1491  1503     1 
 1492  1494     1 
 1492  1495     1 
 1493  1498     1 
 1493  1499     1 
 1493  1500     1 
 1493  1504     1 
 1493  1505     1 
 1494  1496     1 
 1494  1497     1 
 1494  1503     1 
 1495  1501     1 
 1495  1502     1 
 1495  1506     1 
 1495  1507     1 
 1496  1498     1 
 1496  1499     1 
 1496  1500     1 
 1496  1504     1 
 1496  1505     1 
 1497  1504     1 
 1497  1505     1 
 1498  1501     1 
 1498  1502     1 
 1498  1503     1 
 1499  1501     1 
 1499  1502     1 
 1499  1503     1 
 1500  1503     1 
 1503  1508     1 
 1503  1509     1 
 1503  1514     1 
 1504  1506     1 
 1504  1507     1 
 1505  1510     1 
 1505  1511     1 
 1505  1512     1 
 1505  1515     1 
 1505  1516     1 
 1506  1508     1 
 1506  1509     1 
 1506  1514     1 
 1507  1513     1 
 1507  1517     1 
 1507  1518     1 
 1508  1510     1 
 1508  1511     1 
 1508  1512     1 
 1508  1515     1 
 1508  1516     1 
 1509  1515     1 
 1509  1516     1 
 1510  1513     1 
 1510  1514     1 
 1511  1513     1 
 1511  1514     1 
 1512  1514     1 
 1514  1519     1 
 1514  1520     1 
 1514  1525     1 
 1515  1517     1 
 1515  1518     1 
 1516  1521     1 
 1516  1522     1 
 1516  1523     1 
 1516  1526     1 
 1516  1527     1 
 1517  1519     1 
 1517  1520     1 
 1517  1525     1 
 1518  1524     1 
 1518  1528     1 
 1518  1529     1 
 1519  1521     1 
 1519  1522     1 
 1519  1523     1 
 1519  1526     1 
 1519  1527     1 
 1520  1526     1 
 1520  1527     1 
 1521  1524     1 
 1521  1525     1 
 1522  1524     1 
 1522  1525     1 
 1523  1525     1 
 1525  1530     1 
 1525  1531     1 
 1525  1536     1 
 1526  1528     1 
 1526  1529     1 
 1527  1532     1 
 1527  1533     1 
 1527  1534     1 
 1527  1537     1 
 1527  1538     1 
 1528  1530     1 
 1528  1531     1 
 1528  1536     1 
 1529  1535     1 
 1529  1539     1 
 1529  1540     1 
 1530  1532     1 
 1530  1533     1 
 1530  1534     1 
 1530  1537     1 
 1530  1538     1 
 1531  1537     1 
 1531  1538     1 
 1532  1535     1 
 1532  1536     1 
 1533  1535     1 
 1533  1536     1 
 1534  1536     1 
 1536  1541     1 
 1536  1542     1 
 1536  1551     1 
 1537  1539     1 
 1537  1540     1 
 1538  1543     1 
 1538  1544     1 
 1538  1545     1 
 1538  1552     1 
 1538  1553     1 
 1539  1541     1 
 1539  1542     1 
 1539  1551     1 
 1540  1546     1 
 1540  1547     1 
 1540  1548     1 
 1540  1554     1 
 1540  1555     1 
 1541  1543     1 
 1541  1544     1 
 1541  1545     1 
 1541  1552     1 
 1541  1553     1 
 1542  1549     1 
 1542  1550     1 
 1542  1552     1 
 1542  1553     1 
 1543  1546     1 
 1543  1547     1 
 1543  1548     1 
 1543  1551     1 
 1544  1546     1 
 1544  1547     1 
 1544  1548     1 
 1544  1551     1 
 1545  1551     1 
 1546  1549     1 
 1546  1550     1 
 1547  1549     1 
 1547  1550     1 
 1551  1556     1 
 1551  1557     1 
 1551  1566     1 
 1552  1554     1 
 1552  1555     1 
 1553  1558     1 
 1553  1559     1 
 1553  1560     1 
 1553  1567     1 
 1553  1568     1 
 1554  1556     1 
 1554  1557     1 
 1554  1566     1 
 1555  1561     1 
 1555  1562     1 
 1555  1563     1 
 1555  1569     1 
 1555  1570     1 
 1556  1558     1 
 1556  1559     1 
 1556  1560     1 
 1556  1567     1 
 1556  1568     1 
 1557  1564     1 
 1557  1565     1 
 1557  1567     1 
 1557  1568     1 
 1558  1561     1 
 1558  1562     1 
 1558  1563     1 
 1558  1566     1 
 1559  1561     1 
 1559  1562     1 
 1559  1563     1 
 1559  1566     1 
 1560  1566     1 
 1561  1564     1 
 1561  1565     1 
 1562  1564     1 
 1562  1565     1 
 1566  1571     1 
 1566  1572     1 
 1566  1588     1 
 1567  1569     1 
 1567  1570     1 
 1568  1573     1 
 1568  1574     1 
 1568  1575     1 
 1568  1589     1 
 1568  1590     1 
 1569  1571     1 
 1569  1572     1 
 1569  1588     1 
 1570  1576     1 
 1570  1577     1 
 1570  1578     1 
 1570  1591     1 
 1570  1592     1 
 1571  1573     1 
 1571  1574     1 
 1571  1575     1 
 1571  1589     1 
 1571  1590     1 
 1572  1579     1 
 1572  1580     1 
 1572  1581     1 
 1572  1589     1 
 1572  1590     1 
 1573  1576     1 
 1573  1577     1 
 1573  1578     1 
 1573  1588     1 
 1574  1576     1 
 1574  1577     1 
 1574  1578     1 
 1574  1588     1 
 1575  1582     1 
 1575  1583     1 
 1575  1584     1 
 1575  1588     1 
 1576  1579     1 
 1576  1580     1 
 1576  1581     1 
 1577  1579     1 
 1577  1580     1 
 1577  1581     1 
 1578  1585     1 
 1578  1586     1 
 1578  1587     1 
 1579  1582     1 
 1579  1583     1 
 1579  1584     1 
 1580  1582     1 
 1580  1583     1 
 1580  1584     1 
 1582  1585     1 
 1582  1586     1 
 1582  1587     1 
 1583  1585     1 
 1583  1586     1 
 1583  1587     1 
 1588  1593     1 
 1588  1594     1 
 1588  1609     1 
 1589  1591     1 
 1589  1592     1 
 1590  1595     1 
 1590  1596     1 
 1590  1597     1 
 1590  1610     1 
 1590  1611     1 
 1591  1593     1 
 1591  1594     1 
 1591  1609     1 
 1592  1598     1 
 1592  1605     1 
 1592  1612     1 
 1592  1613     1 
 1593  1595     1 
 1593  1596     1 
 1593  1597     1 
 1593  1610     1 
 1593  1611     1 
 1594  1599     1 
 1594  1600     1 
 1594  1606     1 
 1594  1607     1 
 1594  1610     1 
 1594  1611     1 
 1595  1598     1 
 1595  1605     1 
 1595  1609     1 
 1596  1598     1 
 1596  1605     1 
 1596  1609     1 
 1597  1601     1 
 1597  1602     1 
 1597  1608     1 
 1597  1609     1 
 1598  1603     1 
 1598  1606     1 
 1598  1607     1 
 1599  1601     1 
 1599  1602     1 
 1599  1605     1 
 1600  1604     1 
 1600  1605     1 
 1600  1608     1 
 1601  1603     1 
 1601  1607     1 
 1602  1606     1 
 1603  1605     1 
 1603  1608     1 
 1604  1607     1 
 1606  1608     1 
 1609  1614     1 
 1609  1615     1 
 1609  1628     1 
 1610  1612     1 
 1610  1613     1 
 1611  1616     1 
 1611  1617     1 
 1611  1621     1 
 1611  1629     1 
 1611  1630     1 
 1612  1614     1 
 1612  1615     1 
 1612  1628     1 
 1613  1618     1 
 1613  1619     1 
 1613  1620     1 
 1613  1622     1 
 1613  1623     1 
 1613  1624     1 
 1613  1631     1 
 1613  1632     1 
 1614  1616     1 
 1614  1617     1 
 1614  1621     1 
 1614  1629     1 
 1614  1630     1 
 1615  1625     1 
 1615  1626     1 
 1615  1627     1 
 1615  1629     1 
 1615  1630     1 
 1616  1618     1 
 1616  1619     1 
 1616  1620     1 
 1616  1622     1 
 1616  1623     1 
 1616  1624     1 
 1616  1628     1 
 1617  1622     1 
 1617  1623     1 
 1617  1624     1 
 1617  1628     1 
 1618  1621     1 
 1619  1621     1 
 1620  1621     1 
 1621  1628     1 
 1622  1625     1 
 1622  1626     1 
 1622  1627     1 
 1623  1625     1 
 1623  1626     1 
 1623  1627     1 
 1628  1633     1 
 1628  1634     1 
 1628  1647     1 
 1629  1631     1 
 1629  1632     1 
 1630  1635     1 
 1630  1636     1 
 1630  1640     1 
 1630  1648     1 
 1630  1649     1 
 1631  1633     1 
 1631  1634     1 
 1631  1647     1 
 1632  1637     1 
 1632  1638     1 
 1632  1639     1 
 1632  1641     1 
 1632  1642     1 
 1632  1643     1 
 1632  1650     1 
 1632  1651     1 
 1633  1635     1 
 1633  1636     1 
 1633  1640     1 
 1633  1648     1 
 1633  1649     1 
 1634  1644     1 
 1634  1645     1 
 1634  1646     1 
 1634  1648     1 
 1634  1649     1 
 1635  1637     1 
 1635  1638     1 
 1635  1639     1 
 1635  1641     1 
 1635  1642     1 
 1635  1643     1 
 1635  1647     1 
 1636  1641     1 
 1636  1642     1 
 1636  1643     1 
 1636  1647     1 
 1637  1640     1 
 1638  1640     1 
 1639  1640     1 
 1640  1647     1 
 1641  1644     1 
 1641  1645     1 
 1641  1646     1 
 1642  1644     1 
 1642  1645     1 
 1642  1646     1 
 1647  1652     1 
 1647  1653     1 
 1647  1661     1 
 1648  1650     1 
 1648  1651     1 
 1649  1654     1 
 1649  1655     1 
 1649  1657     1 
 1649  1662     1 
 1649  1663     1 
 1650  1652     1 
 1650  1653     1 
 1650  1661     1 
 1651  1656     1 
 1651  1658     1 
 1651  1659     1 
 1651  1660     1 
 1651  1664     1 
 1651  1665     1 
 1652  1654     1 
 1652  1655     1 
 1652  1657     1 
 1652  1662     1 
 1652  1663     1 
 1653  1662     1 
 1653  1663     1 
 1654  1656     1 
 1654  1658     1 
 1654  1659     1 
 1654  1660     1 
 1654  1661     1 
 1655  1658     1 
 1655  1659     1 
 1655  1660     1 
 1655  1661     1 
 1656  1657     1 
 1657  1661     1 
 1661  1666     1 
 1661  1667     1 
 1661  1668     1 
 1662  1664     1 
 1662  1665     1 
 1663  1669     1 
 1663  1670     1 
 1664  1666     1 
 1664  1667     1 
 1664  1668     1 
 1665  1671     1 
 1665  1672     1 
 1666  1669     1 
 1666  1670     1 
 1667  1669     1 
 1667  1670     1 
 1668  1673     1 
 1668  1674     1 
 1668  1675     1 
 1669  1671     1 
 1669  1672     1 
 1670  1676     1 
 1670  1677     1 
 1671  1673     1 
 1671  1674     1 
 1671  1675     1 
 1672  1678     1 
 1672  1679     1 
 1673  1676     1 
 1673  1677     1 
 1674  1676     1 
 1674  1677     1 
 1675  1680     1 
 1675  1681     1 
 1675  1687     1 
 1676  1678     1 
 1676  1679     1 
 1677  1682     1 
 1677  1683     1 
 1677  1684     1 
 1677  1688     1 
 1677  1689     1 
 1678  1680     1 
 1678  1681     1 
 1678  1687     1 
 1679  1685     1 
 1679  1686     1 
 1679  1690     1 
 1679  1693     1 
 1680  1682     1 
 1680  1683     1 
 1680  1684     1 
 1680  1688     1 
 1680  1689     1 
 1681  1688     1 
 1681  1689     1 
 1682  1685     1 
 1682  1686     1 
 1682  1687     1 
 1683  1685     1 
 1683  1686     1 
 1683  1687     1 
 1684  1687     1 
 1687  1691     1 
 1687  1692     1 
 1687  1694     1 
 1687  1695     1 
 1687  1698     1 
 1687  1701     1 
 1688  1690     1 
 1688  1693     1 
 1689  1696     1 
 1689  1697     1 
 1689  1699     1 
 1689  1700     1 
 1689  1702     1 
 1689  1703     1 
 1690  1694     1 
 1690  1696     1 
 1690  1697     1 
 1690  1701     1 
 1691  1693     1 
 1691  1695     1 
 1691  1699     1 
 1691  1700     1 
 1692  1693     1 
 1692  1695     1 
 1692  1699     1 
 1692  1700     1 
 1693  1699     1 
 1693  1700     1 
 1693  1704     1 
 1693  1705     1 
 1694  1696     1 
 1694  1697     1 
 1694  1698     1 
 1694  1702     1 
 1694  1703     1 
 1695  1702     1 
 1695  1703     1 
 1696  1699     1 
 1696  1700     1 
 1696  1701     1 
 1697  1699     1 
 1697  1700     1 
 1697  1701     1 
 1698  1701     1 
 1701  1706     1 
 1701  1707     1 
 1701  1723     1 
 1702  1704     1 
 1702  1705     1 
 1703  1708     1 
 1703  1709     1 
 1703  1710     1 
 1703  1724     1 
 1703  1725     1 
 1704  1706     1 
 1704  1707     1 
 1704  1723     1 
 1705  1711     1 
 1705  1712     1 
 1705  1713     1 
 1705  1726     1 
 1705  1727     1 
 1706  1708     1 
 1706  1709     1 
 1706  1710     1 
 1706  1724     1 
 1706  1725     1 
 1707  1714     1 
 1707  1715     1 
 1707  1716     1 
 1707  1724     1 
 1707  1725     1 
 1708  1711     1 
 1708  1712     1 
 1708  1713     1 
 1708  1723     1 
 1709  1711     1 
 1709  1712     1 
 1709  1713     1 
 1709  1723     1 
 1710  1717     1 
 1710  1718     1 
 1710  1719     1 
 1710  1723     1 
 1711  1714     1 
 1711  1715     1 
 1711  1716     1 
 1712  1714     1 
 1712  1715     1 
 1712  1716     1 
 1713  1720     1 
 1713  1721     1 
 1713  1722     1 
 1714  1717     1 
 1714  1718     1 
 1714  1719     1 
 1715  1717     1 
 1715  1718     1 
 1715  1719     1 
 1717  1720     1 
 1717  1721     1 
 1717  1722     1 
 1718  1720     1 
 1718  1721     1 
 1718  1722     1 
 1723  1728     1 
 1723  1729     1 
 1723  1734     1 
 1724  1726     1 
 1724  1727     1 
 1725  1730     1 
 1725  1731     1 
 1725  1732     1 
 1725  1735     1 
 1725  1736     1 
 1726  1728     1 
 1726  1729     1 
 1726  1734     1 
 1727  1733     1 
 1727  1737     1 
 1727  1738     1 
 1728  1730     1 
 1728  1731     1 
 1728  1732     1 
 1728  1735     1 
 1728  1736     1 
 1729  1735     1 
 1729  1736     1 
 1730  1733     1 
 1730  1734     1 
 1731  1733     1 
 1731  1734     1 
 1732  1734     1 
 1734  1739     1 
 1734  1740     1 
 1734  1741     1 
 1735  1737     1 
 1735  1738     1 
 1736  1742     1 
 1736  1743     1 
 1737  1739     1 
 1737  1740     1 
 1737  1741     1 
 1738  1744     1 
 1738  1745     1 
 1739  1742     1 
 1739  1743     1 
 1740  1742     1 
 1740  1743     1 
 1741  1746     1 
 1741  1747     1 
 1741  1756     1 
 1742  1744     1 
 1742  1745     1 
 1743  1748     1 
 1743  1749     1 
 1743  1750     1 
 1743  1757     1 
 1743  1758     1 
 1744  1746     1 
 1744  1747     1 
 1744  1756     1 
 1745  1751     1 
 1745  1752     1 
 1745  1753     1 
 1745  1759     1 
 1745  1760     1 
 1746  1748     1 
 1746  1749     1 
 1746  1750     1 
 1746  1757     1 
 1746  1758     1 
 1747  1754     1 
 1747  1755     1 
 1747  1757     1 
 1747  1758     1 
 1748  1751     1 
 1748  1752     1 
 1748  1753     1 
 1748  1756     1 
 1749  1751     1 
 1749  1752     1 
 1749  1753     1 
 1749  1756     1 
 1750  1756     1 
 1751  1754     1 
 1751  1755     1 
 1752  1754     1 
 1752  1755     1 
 1756  1761     1 
 1756  1762     1 
 1756  1767     1 
 1757  1759     1 
 1757  1760     1 
 1758  1763     1 
 1758  1764     1 
 1758  1765     1 
 1758  1768     1 
 1758  1769     1 
 1759  1761     1 
 1759  1762     1 
 1759  1767     1 
 1760  1766     1 
 1760  1770     1 
 1760  1771     1 
 1761  1763     1 
 1761  1764     1 
 1761  1765     1 
 1761  1768     1 
 1761  1769     1 
 1762  1768     1 
 1762  1769     1 
 1763  1766     1 
 1763  1767     1 
 1764  1766     1 
 1764  1767     1 
 1765  1767     1 
 1767  1772     1 
 1767  1773     1 
 1767  1787     1 
 1768  1770     1 
 1768  1771     1 
 1769  1774     1 
 1769  1775     1 
 1769  1776     1 
 1769  1788     1 
 1769  1789     1 
 1770  1772     1 
 1770  1773     1 
 1770  1787     1 
 1771  1777     1 
 1771  1783     1 
 1771  1790     1 
 1771  1791     1 
 1772  1774     1 
 1772  1775     1 
 1772  1776     1 
 1772  1788     1 
 1772  1789     1 
 1773  1778     1 
 1773  1779     1 
 1773  1784     1 
 1773  1785     1 
 1773  1788     1 
 1773  1789     1 
 1774  1777     1 
 1774  1783     1 
 1774  1787     1 
 1775  1777     1 
 1775  1783     1 
 1775  1787     1 
 1776  1780     1 
 1776  1781     1 
 1776  1786     1 
 1776  1787     1 
 1777  1782     1 
 1777  1784     1 
 1777  1785     1 
 1778  1780     1 
 1778  1781     1 
 1778  1783     1 
 1779  1783     1 
 1779  1786     1 
 1780  1782     1 
 1780  1785     1 
 1781  1784     1 
 1782  1783     1 
 1782  1786     1 
 1784  1786     1 
 1787  1792     1 
 1787  1793     1 
 1787  1807     1 
 1788  1790     1 
 1788  1791     1 
 1789  1794     1 
 1789  1795     1 
 1789  1796     1 
 1789  1808     1 
 1789  1809     1 
 1790  1792     1 
 1790  1793     1 
 1790  1807     1 
 1791  1797     1 
 1791  1803     1 
 1791  1810     1 
 1791  1811     1 
 1792  1794     1 
 1792  1795     1 
 1792  1796     1 
 1792  1808     1 
 1792  1809     1 
 1793  1798     1 
 1793  1799     1 
 1793  1804     1 
 1793  1805     1 
 1793  1808     1 
 1793  1809     1 
 1794  1797     1 
 1794  1803     1 
 1794  1807     1 
 1795  1797     1 
 1795  1803     1 
 1795  1807     1 
 1796  1800     1 
 1796  1801     1 
 1796  1806     1 
 1796  1807     1 
 1797  1802     1 
 1797  1804     1 
 1797  1805     1 
 1798  1800     1 
 1798  1801     1 
 1798  1803     1 
 1799  1803     1 
 1799  1806     1 
 1800  1802     1 
 1800  1805     1 
 1801  1804     1 
 1802  1803     1 
 1802  1806     1 
 1804  1806     1 
 1807  1812     1 
 1807  1813     1 
 1807  1831     1 
 1808  1810     1 
 1808  1811     1 
 1809  1814     1 
 1809  1815     1 
 1809  1816     1 
 1809  1832     1 
 1809  1833     1 
 1810  1812     1 
 1810  1813     1 
 1810  1831     1 
 1811  1817     1 
 1811  1818     1 
 1811  1819     1 
 1811  1834     1 
 1811  1835     1 
 1812  1814     1 
 1812  1815     1 
 1812  1816     1 
 1812  1832     1 
 1812  1833     1 
 1813  1820     1 
 1813  1821     1 
 1813  1822     1 
 1813  1832     1 
 1813  1833     1 
 1814  1817     1 
 1814  1818     1 
 1814  1819     1 
 1814  1831     1 
 1815  1817     1 
 1815  1818     1 
 1815  1819     1 
 1815  1831     1 
 1816  1823     1 
 1816  1824     1 
 1816  1831     1 
 1817  1820     1 
 1817  1821     1 
 1817  1822     1 
 1818  1820     1 
 1818  1821     1 
 1818  1822     1 
 1819  1825     1 
 1819  1828     1 
 1820  1823     1 
 1820  1824     1 
 1821  1823     1 
 1821  1824     1 
 1822  1826     1 
 1822  1827     1 
 1822  1829     1 
 1822  1830     1 
 1823  1825     1 
 1823  1828     1 
 1825  1829     1 
 1825  1830     1 
 1826  1828     1 
 1827  1828     1 
 1831  1836     1 
 1831  1837     1 
 1831  1850     1 
 1832  1834     1 
 1832  1835     1 
 1833  1838     1 
 1833  1839     1 
 1833  1843     1 
 1833  1851     1 
 1833  1852     1 
 1834  1836     1 
 1834  1837     1 
 1834  1850     1 
 1835  1840     1 
 1835  1841     1 
 1835  1842     1 
 1835  1844     1 
 1835  1845     1 
 1835  1846     1 
 1835  1853     1 
 1835  1854     1 
 1836  1838     1 
 1836  1839     1 
 1836  1843     1 
 1836  1851     1 
 1836  1852     1 
 1837  1847     1 
 1837  1848     1 
 1837  1849     1 
 1837  1851     1 
 1837  1852     1 
 1838  1840     1 
 1838  1841     1 
 1838  1842     1 
 1838  1844     1 
 1838  1845     1 
 1838  1846     1 
 1838  1850     1 
 1839  1844     1 
 1839  1845     1 
 1839  1846     1 
 1839  1850     1 
 1840  1843     1 
 1841  1843     1 
 1842  1843     1 
 1843  1850     1 
 1844  1847     1 
 1844  1848     1 
 1844  1849     1 
 1845  1847     1 
 1845  1848     1 
 1845  1849     1 
 1850  1855     1 
 1850  1856     1 
 1850  1865     1 
 1851  1853     1 
 1851  1854     1 
 1852  1857     1 
 1852  1858     1 
 1852  1859     1 
 1852  1866     1 
 1852  1867     1 
 1853  1855     1 
 1853  1856     1 
 1853  1865     1 
 1854  1860     1 
 1854  1861     1 
 1854  1862     1 
 1854  1868     1 
 1854  1869     1 
 1855  1857     1 
 1855  1858     1 
 1855  1859     1 
 1855  1866     1 
 1855  1867     1 
 1856  1863     1 
 1856  1864     1 
 1856  1866     1 
 1856  1867     1 
 1857  1860     1 
 1857  1861     1 
 1857  1862     1 
 1857  1865     1 
 1858  1860     1 
 1858  1861     1 
 1858  1862     1 
 1858  1865     1 
 1859  1865     1 
 1860  1863     1 
 1860  1864     1 
 1861  1863     1 
 1861  1864     1 
 1865  1870     1 
 1865  1871     1 
 1865  1887     1 
 1866  1868     1 
 1866  1869     1 
 1867  1872     1 
 1867  1873     1 
 1867  1874     1 
 1867  1888     1 
 1867  1889     1 
 1868  1870     1 
 1868  1871     1 
 1868  1887     1 
 1869  1875     1 
 1869  1876     1 
 1869  1877     1 
 1869  1890     1 
 1869  1891     1 
 1870  1872     1 
 1870  1873     1 
 1870  1874     1 
 1870  1888     1 
 1870  1889     1 
 1871  1878     1 
 1871  1879     1 
 1871  1880     1 
 1871  1888     1 
 1871  1889     1 
 1872  1875     1 
 1872  1876     1 
 1872  1877     1 
 1872  1887     1 
 1873  1875     1 
 1873  1876     1 
 1873  1877     1 
 1873  1887     1 
 1874  1881     1 
 1874  1882     1 
 1874  1883     1 
 1874  1887     1 
 1875  1878     1 
 1875  1879     1 
 1875  1880     1 
 1876  1878     1 
 1876  1879     1 
 1876  1880     1 
 1877  1884     1 
 1877  1885     1 
 1877  1886     1 
 1878  1881     1 
 1878  1882     1 
 1878  1883     1 
 1879  1881     1 
 1879  1882     1 
 1879  1883     1 
 1881  1884     1 
 1881  1885     1 
 1881  1886     1 
 1882  1884     1 
 1882  1885     1 
 1882  1886     1 
 1887  1892     1 
 1887  1893     1 
 1887  1908     1 
 1888  1890     1 
 1888  1891     1 
 1889  1894     1 
 1889  1895     1 
 1889  1896     1 
 1889  1909     1 
 1889  1910     1 
 1890  1892     1 
 1890  1893     1 
 1890  1908     1 
 1891  1897     1 
 1891  1904     1 
 1891  1911     1 
 1891  1912     1 
 1892  1894     1 
 1892  1895     1 
 1892  1896     1 
 1892  1909     1 
 1892  1910     1 
 1893  1898     1 
 1893  1899     1 
 1893  1905     1 
 1893  1906     1 
 1893  1909     1 
 1893  1910     1 
 1894  1897     1 
 1894  1904     1 
 1894  1908     1 
 1895  1897     1 
 1895  1904     1 
 1895  1908     1 
 1896  1900     1 
 1896  1901     1 
 1896  1907     1 
 1896  1908     1 
 1897  1902     1 
 1897  1905     1 
 1897  1906     1 
 1898  1900     1 
 1898  1901     1 
 1898  1904     1 
 1899  1903     1 
 1899  1904     1 
 1899  1907     1 
 1900  1902     1 
 1900  1906     1 
 1901  1905     1 
 1902  1904     1 
 1902  1907     1 
 1903  1906     1 
 1905  1907     1 
 1908  1913     1 
 1908  1914     1 
 1908  1915     1 
 1909  1911     1 
 1909  1912     1 
 1910  1916     1 
 1910  1917     1 
 1911  1913     1 
 1911  1914     1 
 1911  1915     1 
 1912  1918     1 
 1912  1919     1 
 1913  1916     1 
 1913  1917     1 
 1914  1916     1 
 1914  1917     1 
 1915  1920     1 
 1915  1921     1 
 1915  1929     1 
 1916  1918     1 
 1916  1919     1 
 1917  1922     1 
 1917  1923     1 
 1917  1924     1 
 1917  1930     1 
 1917  1931     1 
 1918  1920     1 
 1918  1921     1 
 1918  1929     1 
 1919  1925     1 
 1919  1926     1 
 1919  1932     1 
 1919  1933     1 
 1920  1922     1 
 1920  1923     1 
 1920  1924     1 
 1920  1930     1 
 1920  1931     1 
 1921  1927     1 
 1921  1928     1 
 1921  1930     1 
 1921  1931     1 
 1922  1925     1 
 1922  1926     1 
 1922  1929     1 
 1923  1925     1 
 1923  1926     1 
 1923  1929     1 
 1924  1929     1 
 1925  1927     1 
 1925  1928     1 
 1929  1934     1 
 1929  1935     1 
 1929  1936     1 
 1930  1932     1 
 1930  1933     1 
 1931  1937     1 
 1931  1938     1 
 1932  1934     1 
 1932  1935     1 
 1932  1936     1 
 1933  1939     1 
 1933  1940     1 
 1934  1937     1 
 1934  1938     1 
 1935  1937     1 
 1935  1938     1 
 1936  1941     1 
 1936  1942     1 
 1936  1958     1 
 1937  1939     1 
 1937  1940     1 
 1938  1943     1 
 1938  1944     1 
 1938  1945     1 
 1938  1959     1 
 1938  1960     1 
 1939  1941     1 
 1939  1942     1 
 1939  1958     1 
 1940  1946     1 
 1940  1947     1 
 1940  1948     1 
 1940  1961     1 
 1940  1962     1 
 1941  1943     1 
 1941  1944     1 
 1941  1945     1 
 1941  1959     1 
 1941  1960     1 
 1942  1949     1 
 1942  1950     1 
 1942  1951     1 
 1942  1959     1 
 1942  1960     1 
 1943  1946     1 
 1943  1947     1 
 1943  1948     1 
 1943  1958     1 
 1944  1946     1 
 1944  1947     1 
 1944  1948     1 
 1944  1958     1 
 1945  1952     1 
 1945  1953     1 
 1945  1954     1 
 1945  1958     1 
 1946  1949     1 
 1946  1950     1 
 1946  1951     1 
 1947  1949     1 
 1947  1950     1 
 1947  1951     1 
 1948  1955     1 
 1948  1956     1 
 1948  1957     1 
 1949  1952     1 
 1949  1953     1 
 1949  1954     1 
 1950  1952     1 
 1950  1953     1 
 1950  1954     1 
 1952  1955     1 
 1952  1956     1 
 1952  1957     1 
 1953  1955     1 
 1953  1956     1 
 1953  1957     1 
 1958  1963     1 
 1958  1964     1 
 1958  1972     1 
 1959  1961     1 
 1959  1962     1 
 1960  1965     1 
 1960  1966     1 
 1960  1967     1 
 1960  1973     1 
 1960  1974     1 
 1961  1963     1 
 1961  1964     1 
 1961  1972     1 
 1962  1968     1 
 1962  1969     1 
 1962  1975     1 
 1962  1976     1 
 1963  1965     1 
 1963  1966     1 
 1963  1967     1 
 1963  1973     1 
 1963  1974     1 
 1964  1970     1 
 1964  1971     1 
 1964  1973     1 
 1964  1974     1 
 1965  1968     1 
 1965  1969     1 
 1965  1972     1 
 1966  1968     1 
 1966  1969     1 
 1966  1972     1 
 1967  1972     1 
 1968  1970     1 
 1968  1971     1 
 1972  1977     1 
 1972  1978     1 
 1972  1986     1 
 1973  1975     1 
 1973  1976     1 
 1974  1979     1 
 1974  1980     1 
 1974  1982     1 
 1974  1987     1 
 1974  1988     1 
 1975  1977     1 
 1975  1978     1 
 1975  1986     1 
 1976  1981     1 
 1976  1983     1 
 1976  1984     1 
 1976  1985     1 
 1976  1989     1 
 1976  1990     1 
 1977  1979     1 
 1977  1980     1 
 1977  1982     1 
 1977  1987     1 
 1977  1988     1 
 1978  1987     1 
 1978  1988     1 
 1979  1981     1 
 1979  1983     1 
 1979  1984     1 
 1979  1985     1 
 1979  1986     1 
 1980  1983     1 
 1980  1984     1 
 1980  1985     1 
 1980  1986     1 
 1981  1982     1 
 1982  1986     1 
 1986  1991     1 
 1986  1992     1 
 1986  2007     1 
 1987  1989     1 
 1987  1990     1 
 1988  1993     1 
 1988  1994     1 
 1988  1995     1 
 1988  2008     1 
 1988  2009     1 
 1989  1991     1 
 1989  1992     1 
 1989  2007     1 
 1990  1996     1 
 1990  2003     1 
 1990  2010     1 
 1990  2011     1 
 1991  1993     1 
 1991  1994     1 
 1991  1995     1 
 1991  2008     1 
 1991  2009     1 
 1992  1997     1 
 1992  1998     1 
 1992  2004     1 
 1992  2005     1 
 1992  2008     1 
 1992  2009     1 
 1993  1996     1 
 1993  2003     1 
 1993  2007     1 
 1994  1996     1 
 1994  2003     1 
 1994  2007     1 
 1995  1999     1 
 1995  2000     1 
 1995  2006     1 
 1995  2007     1 
 1996  2001     1 
 1996  2004     1 
 1996  2005     1 
 1997  1999     1 
 1997  2000     1 
 1997  2003     1 
 1998  2002     1 
 1998  2003     1 
 1998  2006     1 
 1999  2001     1 
 1999  2005     1 
 2000  2004     1 
 2001  2003     1 
 2001  2006     1 
 2002  2005     1 
 2004  2006     1 
 2007  2012     1 
 2007  2013     1 
 2007  2029     1 
 2008  2010     1 
 2008  2011     1 
 2009  2014     1 
 2009  2015     1 
 2009  2016     1 
 2009  2030     1 
 2009  2031     1 
 2010  2012     1 
 2010  2013     1 
 2010  2029     1 
 2011  2017     1 
 2011  2018     1 
 2011  2019     1 
 2011  2032     1 
 2011  2033     1 
 2012  2014     1 
 2012  2015     1 
 2012  2016     1 
 2012  2030     1 
 2012  2031     1 
 2013  2020     1 
 2013  2021     1 
 2013  2022     1 
 2013  2030     1 
 2013  2031     1 
 2014  2017     1 
 2014  2018     1 
 2014  2019     1 
 2014  2029     1 
 2015  2017     1 
 2015  2018     1 
 2015  2019     1 
 2015  2029     1 
 2016  2023     1 
 2016  2024     1 
 2016  2025     1 
 2016  2029     1 
 2017  2020     1 
 2017  2021     1 
 2017  2022     1 
 2018  2020     1 
 2018  2021     1 
 2018  2022     1 
 2019  2026     1 
 2019  2027     1 
 2019  2028     1 
 2020  2023     1 
 2020  2024     1 
 2020  2025     1 
 2021  2023     1 
 2021  2024     1 
 2021  2025     1 
 2023  2026     1 
 2023  2027     1 
 2023  2028     1 
 2024  2026     1 
 2024  2027     1 
 2024  2028     1 
 2029  2034     1 
 2029  2035     1 
 2029  2048     1 
 2030  2032     1 
 2030  2033     1 
 2031  2036     1 
 2031  2037     1 
 2031  2038     1 
 2031  2049     1 
 2031  2050     1 
 2032  2034     1 
 2032  2035     1 
 2032  2048     1 
 2033  2039     1 
 2033  2040     1 
 2033  2044     1 
 2033  2051     1 
 2033  2052     1 
 2034  2036     1 
 2034  2037     1 
 2034  2038     1 
 2034  2049     1 
 2034  2050     1 
 2035  2041     1 
 2035  2042     1 
 2035  2043     1 
 2035  2045     1 
 2035  2046     1 
 2035  2047     1 
 2035  2049     1 
 2035  2050     1 
 2036  2039     1 
 2036  2040     1 
 2036  2044     1 
 2036  2048     1 
 2037  2039     1 
 2037  2040     1 
 2037  2044     1 
 2037  2048     1 
 2038  2048     1 
 2039  2041     1 
 2039  2042     1 
 2039  2043     1 
 2039  2045     1 
 2039  2046     1 
 2039  2047     1 
 2040  2045     1 
 2040  2046     1 
 2040  2047     1 
 2041  2044     1 
 2042  2044     1 
 2043  2044     1 
 2048  2053     1 
 2048  2054     1 
 2048  2064     1 
 2049  2051     1 
 2049  2052     1 
 2050  2055     1 
 2050  2056     1 
 2050  2060     1 
 2050  2065     1 
 2050  2066     1 
 2051  2053     1 
 2051  2054     1 
 2051  2064     1 
 2052  2057     1 
 2052  2058     1 
 2052  2059     1 
 2052  2061     1 
 2052  2062     1 
 2052  2063     1 
 2052  2067     1 
 2052  2068     1 
 2053  2055     1 
 2053  2056     1 
 2053  2060     1 
 2053  2065     1 
 2053  2066     1 
 2054  2065     1 
 2054  2066     1 
 2055  2057     1 
 2055  2058     1 
 2055  2059     1 
 2055  2061     1 
 2055  2062     1 
 2055  2063     1 
 2055  2064     1 
 2056  2061     1 
 2056  2062     1 
 2056  2063     1 
 2056  2064     1 
 2057  2060     1 
 2058  2060     1 
 2059  2060     1 
 2060  2064     1 
 2064  2069     1 
 2064  2070     1 
 2064  2088     1 
 2065  2067     1 
 2065  2068     1 
 2066  2071     1 
 2066  2072     1 
 2066  2073     1 
 2066  2089     1 
 2066  2090     1 
 2067  2069     1 
 2067  2070     1 
 2067  2088     1 
 2068  2074     1 
 2068  2075     1 
 2068  2076     1 
 2068  2091     1 
 2068  2092     1 
 2069  2071     1 
 2069  2072     1 
 2069  2073     1 
 2069  2089     1 
 2069  2090     1 
 2070  2077     1 
 2070  2078     1 
 2070  2079     1 
 2070  2089     1 
 2070  2090     1 
 2071  2074     1 
 2071  2075     1 
 2071  2076     1 
 2071  2088     1 
 2072  2074     1 
 2072  2075     1 
 2072  2076     1 
 2072  2088     1 
 2073  2080     1 
 2073  2081     1 
 2073  2088     1 
 2074  2077     1 
 2074  2078     1 
 2074  2079     1 
 2075  2077     1 
 2075  2078     1 
 2075  2079     1 
 2076  2082     1 
 2076  2085     1 
 2077  2080     1 
 2077  2081     1 
 2078  2080     1 
 2078  2081     1 
 2079  2083     1 
 2079  2084     1 
 2079  2086     1 
 2079  2087     1 
 2080  2082     1 
 2080  2085     1 
 2082  2086     1 
 2082  2087     1 
 2083  2085     1 
 2084  2085     1 
 2088  2093     1 
 2088  2094     1 
 2088  2109     1 
 2089  2091     1 
 2089  2092     1 
 2090  2095     1 
 2090  2096     1 
 2090  2097     1 
 2090  2110     1 
 2090  2111     1 
 2091  2093     1 
 2091  2094     1 
 2091  2109     1 
 2092  2098     1 
 2092  2105     1 
 2092  2112     1 
 2092  2113     1 
 2093  2095     1 
 2093  2096     1 
 2093  2097     1 
 2093  2110     1 
 2093  2111     1 
 2094  2099     1 
 2094  2100     1 
 2094  2106     1 
 2094  2107     1 
 2094  2110     1 
 2094  2111     1 
 2095  2098     1 
 2095  2105     1 
 2095  2109     1 
 2096  2098     1 
 2096  2105     1 
 2096  2109     1 
 2097  2101     1 
 2097  2102     1 
 2097  2108     1 
 2097  2109     1 
 2098  2103     1 
 2098  2106     1 
 2098  2107     1 
 2099  2101     1 
 2099  2102     1 
 2099  2105     1 
 2100  2104     1 
 2100  2105     1 
 2100  2108     1 
 2101  2103     1 
 2101  2107     1 
 2102  2106     1 
 2103  2105     1 
 2103  2108     1 
 2104  2107     1 
 2106  2108     1 
 2109  2114     1 
 2109  2115     1 
 2109  2121     1 
 2110  2112     1 
 2110  2113     1 
 2111  2116     1 
 2111  2117     1 
 2111  2118     1 
 2111  2122     1 
 2111  2123     1 
 2112  2114     1 
 2112  2115     1 
 2112  2121     1 
 2113  2119     1 
 2113  2120     1 
 2113  2124     1 
 2113  2125     1 
 2114  2116     1 
 2114  2117     1 
 2114  2118     1 
 2114  2122     1 
 2114  2123     1 
 2115  2122     1 
 2115  2123     1 
 2116  2119     1 
 2116  2120     1 
 2116  2121     1 
 2117  2119     1 
 2117  2120     1 
 2117  2121     1 
 2118  2121     1 
 2121  2126     1 
 2121  2127     1 
 2121  2135     1 
 2122  2124     1 
 2122  2125     1 
 2123  2128     1 
 2123  2129     1 
 2123  2130     1 
 2123  2136     1 
 2123  2137     1 
 2124  2126     1 
 2124  2127     1 
 2124  2135     1 
 2125  2131     1 
 2125  2132     1 
 2125  2138     1 
 2125  2139     1 
 2126  2128     1 
 2126  2129     1 
 2126  2130     1 
 2126  2136     1 
 2126  2137     1 
 2127  2133     1 
 2127  2134     1 
 2127  2136     1 
 2127  2137     1 
 2128  2131     1 
 2128  2132     1 
 2128  2135     1 
 2129  2131     1 
 2129  2132     1 
 2129  2135     1 
 2130  2135     1 
 2131  2133     1 
 2131  2134     1 
 2135  2140     1 
 2135  2141     1 
 2135  2142     1 
 2136  2138     1 
 2136  2139     1 
 2137  2143     1 
 2137  2144     1 
 2138  2140     1 
 2138  2141     1 
 2138  2142     1 
 2139  2145     1 
 2139  2146     1 
 2140  2143     1 
 2140  2144     1 
 2141  2143     1 
 2141  2144     1 
 2142  2147     1 
 2142  2148     1 
 2142  2157     1 
 2143  2145     1 
 2143  2146     1 
 2144  2149     1 
 2144  2150     1 
 2144  2151     1 
 2144  2158     1 
 2144  2159     1 
 2145  2147     1 
 2145  2148     1 
 2145  2157     1 
 2146  2152     1 
 2146  2153     1 
 2146  2154     1 
 2146  2160     1 
 2146  2161     1 
 2147  2149     1 
 2147  2150     1 
 2147  2151     1 
 2147  2158     1 
 2147  2159     1 
 2148  2155     1 
 2148  2156     1 
 2148  2158     1 
 2148  2159     1 
 2149  2152     1 
 2149  2153     1 
 2149  2154     1 
 2149  2157     1 
 2150  2152     1 
 2150  2153     1 
 2150  2154     1 
 2150  2157     1 
 2151  2157     1 
 2152  2155     1 
 2152  2156     1 
 2153  2155     1 
 2153  2156     1 
 2157  2162     1 
 2157  2163     1 
 2157  2164     1 
 2158  2160     1 
 2158  2161     1 
 2159  2165     1 
 2159  2166     1 
 2160  2162     1 
 2160  2163     1 
 2160  2164     1 
 2161  2167     1 
 2161  2168     1 
 2162  2165     1 
 2162  2166     1 
 2163  2165     1 
 2163  2166     1 
 2164  2169     1 
 2164  2170     1 
 2164  2186     1 
 2165  2167     1 
 2165  2168     1 
 2166  2171     1 
 2166  2172     1 
 2166  2173     1 
 2166  2187     1 
 2166  2188     1 
 2167  2169     1 
 2167  2170     1 
 2167  2186     1 
 2168  2174     1 
 2168  2175     1 
 2168  2176     1 
 2168  2189     1 
 2168  2190     1 
 2169  2171     1 
 2169  2172     1 
 2169  2173     1 
 2169  2187     1 
 2169  2188     1 
 2170  2177     1 
 2170  2178     1 
 2170  2179     1 
 2170  2187     1 
 2170  2188     1 
 2171  2174     1 
 2171  2175     1 
 2171  2176     1 
 2171  2186     1 
 2172  2174     1 
 2172  2175     1 
 2172  2176     1 
 2172  2186     1 
 2173  2180     1 
 2173  2181     1 
 2173  2182     1 
 2173  2186     1 
 2174  2177     1 
 2174  2178     1 
 2174  2179     1 
 2175  2177     1 
 2175  2178     1 
 2175  2179     1 
 2176  2183     1 
 2176  2184     1 
 2176  2185     1 
 2177  2180     1 
 2177  2181     1 
 2177  2182     1 
 2178  2180     1 
 2178  2181     1 
 2178  2182     1 
 2180  2183     1 
 2180  2184     1 
 2180  2185     1 
 2181  2183     1 
 2181  2184     1 
 2181  2185     1 
 2186  2191     1 
 2186  2192     1 
 2186  2197     1 
 2187  2189     1 
 2187  2190     1 
 2188  2193     1 
 2188  2194     1 
 2188  2195     1 
 2188  2198     1 
 2188  2199     1 
 2189  2191     1 
 2189  2192     1 
 2189  2197     1 
 2190  2196     1 
 2190  2200     1 
 2190  2201     1 
 2191  2193     1 
 2191  2194     1 
 2191  2195     1 
 2191  2198     1 
 2191  2199     1 
 2192  2198     1 
 2192  2199     1 
 2193  2196     1 
 2193  2197     1 
 2194  2196     1 
 2194  2197     1 
 2195  2197     1 
 2197  2202     1 
 2197  2203     1 
 2197  2213     1 
 2198  2200     1 
 2198  2201     1 
 2199  2204     1 
 2199  2205     1 
 2199  2209     1 
 2199  2214     1 
 2199  2215     1 
 2200  2202     1 
 2200  2203     1 
 2200  2213     1 
 2201  2206     1 
 2201  2207     1 
 2201  2208     1 
 2201  2210     1 
 2201  2211     1 
 2201  2212     1 
 2201  2216     1 
 2201  2217     1 
 2202  2204     1 
 2202  2205     1 
 2202  2209     1 
 2202  2214     1 
 2202  2215     1 
 2203  2214     1 
 2203  2215     1 
 2204  2206     1 
 2204  2207     1 
 2204  2208     1 
 2204  2210     1 
 2204  2211     1 
 2204  2212     1 
 2204  2213     1 
 2205  2210     1 
 2205  2211     1 
 2205  2212     1 
 2205  2213     1 
 2206  2209     1 
 2207  2209     1 
 2208  2209     1 
 2209  2213     1 
 2213  2218     1 
 2213  2219     1 
 2213  2220     1 
 2214  2216     1 
 2214  2217     1 
 2215  2221     1 
 2215  2222     1 
 2216  2218     1 
 2216  2219     1 
 2216  2220     1 
 2217  2223     1 
 2217  2224     1 
 2218  2221     1 
 2218  2222     1 
 2219  2221     1 
 2219  2222     1 
 2220  2225     1 
 2220  2226     1 
 2220  2231     1 
 2221  2223     1 
 2221  2224     1 
 2222  2227     1 
 2222  2228     1 
 2222  2229     1 
 2222  2232     1 
 2222  2233     1 
 2223  2225     1 
 2223  2226     1 
 2223  2231     1 
 2224  2230     1 
 2224  2234     1 
 2224  2235     1 
 2225  2227     1 
 2225  2228     1 
 2225  2229     1 
 2225  2232     1 
 2225  2233     1 
 2226  2232     1 
 2226  2233     1 
 2227  2230     1 
 2227  2231     1 
 2228  2230     1 
 2228  2231     1 
 2229  2231     1 
 2231  2236     1 
 2231  2237     1 
 2231  2245     1 
 2232  2234     1 
 2232  2235     1 
 2233  2238     1 
 2233  2239     1 
 2233  2241     1 
 2233  2246     1 
 2233  2247     1 
 2234  2236     1 
 2234  2237     1 
 2234  2245     1 
 2235  2240     1 
 2235  2242     1 
 2235  2243     1 
 2235  2244     1 
 2235  2248     1 
 2235  2249     1 
 2236  2238     1 
 2236  2239     1 
 2236  2241     1 
 2236  2246     1 
 2236  2247     1 
 2237  2246     1 
 2237  2247     1 
 2238  2240     1 
 2238  2242     1 
 2238  2243     1 
 2238  2244     1 
 2238  2245     1 
 2239  2242     1 
 2239  2243     1 
 2239  2244     1 
 2239  2245     1 
 2240  2241     1 
 2241  2245     1 
 2245  2250     1 
 2245  2251     1 
 2245  2267     1 
 2246  2248     1 
 2246  2249     1 
 2247  2252     1 
 2247  2253     1 
 2247  2254     1 
 2247  2268     1 
 2247  2269     1 
 2248  2250     1 
 2248  2251     1 
 2248  2267     1 
 2249  2255     1 
 2249  2256     1 
 2249  2257     1 
 2249  2270     1 
 2249  2271     1 
 2250  2252     1 
 2250  2253     1 
 2250  2254     1 
 2250  2268     1 
 2250  2269     1 
 2251  2258     1 
 2251  2259     1 
 2251  2260     1 
 2251  2268     1 
 2251  2269     1 
 2252  2255     1 
 2252  2256     1 
 2252  2257     1 
 2252  2267     1 
 2253  2255     1 
 2253  2256     1 
 2253  2257     1 
 2253  2267     1 
 2254  2261     1 
 2254  2262     1 
 2254  2263     1 
 2254  2267     1 
 2255  2258     1 
 2255  2259     1 
 2255  2260     1 
 2256  2258     1 
 2256  2259     1 
 2256  2260     1 
 2257  2264     1 
 2257  2265     1 
 2257  2266     1 
 2258  2261     1 
 2258  2262     1 
 2258  2263     1 
 2259  2261     1 
 2259  2262     1 
 2259  2263     1 
 2261  2264     1 
 2261  2265     1 
 2261  2266     1 
 2262  2264     1 
 2262  2265     1 
 2262  2266     1 
 2267  2272     1 
 2267  2273     1 
 2267  2278     1 
 2268  2270     1 
 2268  2271     1 
 2269  2274     1 
 2269  2275     1 
 2269  2276     1 
 2269  2279     1 
 2269  2280     1 
 2270  2272     1 
 2270  2273     1 
 2270  2278     1 
 2271  2277     1 
 2271  2281     1 
 2271  2282     1 
 2272  2274     1 
 2272  2275     1 
 2272  2276     1 
 2272  2279     1 
 2272  2280     1 
 2273  2279     1 
 2273  2280     1 
 2274  2277     1 
 2274  2278     1 
 2275  2277     1 
 2275  2278     1 
 2276  2278     1 
 2278  2283     1 
 2278  2284     1 
 2278  2297     1 
 2279  2281     1 
 2279  2282     1 
 2280  2285     1 
 2280  2286     1 
 2280  2287     1 
 2280  2298     1 
 2280  2299     1 
 2281  2283     1 
 2281  2284     1 
 2281  2297     1 
 2282  2288     1 
 2282  2289     1 
 2282  2293     1 
 2282  2300     1 
 2282  2301     1 
 2283  2285     1 
 2283  2286     1 
 2283  2287     1 
 2283  2298     1 
 2283  2299     1 
 2284  2290     1 
 2284  2291     1 
 2284  2292     1 
 2284  2294     1 
 2284  2295     1 
 2284  2296     1 
 2284  2298     1 
 2284  2299     1 
 2285  2288     1 
 2285  2289     1 
 2285  2293     1 
 2285  2297     1 
 2286  2288     1 
 2286  2289     1 
 2286  2293     1 
 2286  2297     1 
 2287  2297     1 
 2288  2290     1 
 2288  2291     1 
 2288  2292     1 
 2288  2294     1 
 2288  2295     1 
 2288  2296     1 
 2289  2294     1 
 2289  2295     1 
 2289  2296     1 
 2290  2293     1 
 2291  2293     1 
 2292  2293     1 
 2297  2302     1 
 2297  2303     1 
 2297  2321     1 
 2298  2300     1 
 2298  2301     1 
 2299  2304     1 
 2299  2305     1 
 2299  2306     1 
 2299  2322     1 
 2299  2323     1 
 2300  2302     1 
 2300  2303     1 
 2300  2321     1 
 2301  2307     1 
 2301  2312     1 
 2301  2324     1 
 2301  2325     1 
 2302  2304     1 
 2302  2305     1 
 2302  2306     1 
 2302  2322     1 
 2302  2323     1 
 2303  2308     1 
 2303  2309     1 
 2303  2311     1 
 2303  2313     1 
 2303  2322     1 
 2303  2323     1 
 2304  2307     1 
 2304  2312     1 
 2304  2321     1 
 2305  2307     1 
 2305  2312     1 
 2305  2321     1 
 2306  2310     1 
 2306  2314     1 
 2306  2315     1 
 2306  2317     1 
 2306  2321     1 
 2307  2313     1 
 2307  2317     1 
 2308  2310     1 
 2308  2311     1 
 2308  2312     1 
 2309  2313     1 
 2309  2318     1 
 2309  2319     1 
 2310  2312     1 
 2310  2317     1 
 2311  2314     1 
 2311  2315     1 
 2311  2320     1 
 2312  2316     1 
 2312  2318     1 
 2312  2319     1 
 2313  2317     1 
 2313  2320     1 
 2314  2316     1 
 2314  2319     1 
 2315  2318     1 
 2316  2317     1 
 2316  2320     1 
 2318  2320     1 
 2321  2326     1 
 2321  2327     1 
 2321  2328     1 
 2322  2324     1 
 2322  2325     1 
 2323  2329     1 
 2323  2330     1 
 2324  2326     1 
 2324  2327     1 
 2324  2328     1 
 2325  2331     1 
 2325  2334     1 
 2326  2329     1 
 2326  2330     1 
 2327  2329     1 
 2327  2330     1 
 2328  2332     1 
 2328  2333     1 
 2328  2335     1 
 2328  2336     1 
 2328  2339     1 
 2328  2342     1 
 2329  2331     1 
 2329  2334     1 
 2330  2337     1 
 2330  2338     1 
 2330  2340     1 
 2330  2341     1 
 2330  2343     1 
 2330  2344     1 
 2331  2335     1 
 2331  2337     1 
 2331  2338     1 
 2331  2342     1 
 2332  2334     1 
 2332  2336     1 
 2332  2340     1 
 2332  2341     1 
 2333  2334     1 
 2333  2336     1 
 2333  2340     1 
 2333  2341     1 
 2334  2340     1 
 2334  2341     1 
 2334  2345     1 
 2334  2346     1 
 2335  2337     1 
 2335  2338     1 
 2335  2339     1 
 2335  2343     1 
 2335  2344     1 
 2336  2343     1 
 2336  2344     1 
 2337  2340     1 
 2337  2341     1 
 2337  2342     1 
 2338  2340     1 
 2338  2341     1 
 2338  2342     1 
 2339  2342     1 
 2342  2347     1 
 2342  2348     1 
 2342  2352     1 
 2343  2345     1 
 2343  2346     1 
 2344  2349     1 
 2344  2350     1 
 2344  2351     1 
 2344  2353     1 
 2344  2354     1 
 2345  2347     1 
 2345  2348     1 
 2345  2352     1 
 2346  2355     1 
 2346  2356     1 
 2347  2349     1 
 2347  2350     1 
 2347  2351     1 
 2347  2353     1 
 2347  2354     1 
 2348  2353     1 
 2348  2354     1 
 2349  2352     1 
 2350  2352     1 
 2351  2352     1 
 2352  2357     1 
 2352  2358     1 
 2352  2371     1 
 2353  2355     1 
 2353  2356     1 
 2354  2359     1 
 2354  2360     1 
 2354  2361     1 
 2354  2372     1 
 2354  2373     1 
 2355  2357     1 
 2355  2358     1 
 2355  2371     1 
 2356  2362     1 
 2356  2363     1 
 2356  2367     1 
 2356  2374     1 
 2356  2375     1 
 2357  2359     1 
 2357  2360     1 
 2357  2361     1 
 2357  2372     1 
 2357  2373     1 
 2358  2364     1 
 2358  2365     1 
 2358  2366     1 
 2358  2368     1 
 2358  2369     1 
 2358  2370     1 
 2358  2372     1 
 2358  2373     1 
 2359  2362     1 
 2359  2363     1 
 2359  2367     1 
 2359  2371     1 
 2360  2362     1 
 2360  2363     1 
 2360  2367     1 
 2360  2371     1 
 2361  2371     1 
 2362  2364     1 
 2362  2365     1 
 2362  2366     1 
 2362  2368     1 
 2362  2369     1 
 2362  2370     1 
 2363  2368     1 
 2363  2369     1 
 2363  2370     1 
 2364  2367     1 
 2365  2367     1 
 2366  2367     1 
 2371  2376     1 
 2371  2377     1 
 2371  2387     1 
 2372  2374     1 
 2372  2375     1 
 2373  2378     1 
 2373  2379     1 
 2373  2383     1 
 2373  2388     1 
 2373  2389     1 
 2374  2376     1 
 2374  2377     1 
 2374  2387     1 
 2375  2380     1 
 2375  2381     1 
 2375  2382     1 
 2375  2384     1 
 2375  2385     1 
 2375  2386     1 
 2375  2390     1 
 2375  2391     1 
 2376  2378     1 
 2376  2379     1 
 2376  2383     1 
 2376  2388     1 
 2376  2389     1 
 2377  2388     1 
 2377  2389     1 
 2378  2380     1 
 2378  2381     1 
 2378  2382     1 
 2378  2384     1 
 2378  2385     1 
 2378  2386     1 
 2378  2387     1 
 2379  2384     1 
 2379  2385     1 
 2379  2386     1 
 2379  2387     1 
 2380  2383     1 
 2381  2383     1 
 2382  2383     1 
 2383  2387     1 
 2387  2392     1 
 2387  2393     1 
 2387  2406     1 
 2388  2390     1 
 2388  2391     1 
 2389  2394     1 
 2389  2395     1 
 2389  2396     1 
 2389  2407     1 
 2389  2408     1 
 2390  2392     1 
 2390  2393     1 
 2390  2406     1 
 2391  2397     1 
 2391  2398     1 
 2391  2402     1 
 2391  2409     1 
 2391  2410     1 
 2392  2394     1 
 2392  2395     1 
 2392  2396     1 
 2392  2407     1 
 2392  2408     1 
 2393  2399     1 
 2393  2400     1 
 2393  2401     1 
 2393  2403     1 
 2393  2404     1 
 2393  2405     1 
 2393  2407     1 
 2393  2408     1 
 2394  2397     1 
 2394  2398     1 
 2394  2402     1 
 2394  2406     1 
 2395  2397     1 
 2395  2398     1 
 2395  2402     1 
 2395  2406     1 
 2396  2406     1 
 2397  2399     1 
 2397  2400     1 
 2397  2401     1 
 2397  2403     1 
 2397  2404     1 
 2397  2405     1 
 2398  2403     1 
 2398  2404     1 
 2398  2405     1 
 2399  2402     1 
 2400  2402     1 
 2401  2402     1 
 2406  2411     1 
 2406  2412     1 
 2406  2420     1 
 2407  2409     1 
 2407  2410     1 
 2408  2413     1 
 2408  2414     1 
 2408  2415     1 
 2408  2421     1 
 2408  2422     1 
 2409  2411     1 
 2409  2412     1 
 2409  2420     1 
 2410  2416     1 
 2410  2417     1 
 2410  2423     1 
 2410  2424     1 
 2411  2413     1 
 2411  2414     1 
 2411  2415     1 
 2411  2421     1 
 2411  2422     1 
 2412  2418     1 
 2412  2419     1 
 2412  2421     1 
 2412  2422     1 
 2413  2416     1 
 2413  2417     1 
 2413  2420     1 
 2414  2416     1 
 2414  2417     1 
 2414  2420     1 
 2415  2420     1 
 2416  2418     1 
 2416  2419     1 
 2420  2425     1 
 2420  2426     1 
 2420  2432     1 
 2421  2423     1 
 2421  2424     1 
 2422  2427     1 
 2422  2428     1 
 2422  2429     1 
 2422  2433     1 
 2422  2434     1 
 2423  2425     1 
 2423  2426     1 
 2423  2432     1 
 2424  2430     1 
 2424  2431     1 
 2424  2435     1 
 2424  2436     1 
 2425  2427     1 
 2425  2428     1 
 2425  2429     1 
 2425  2433     1 
 2425  2434     1 
 2426  2433     1 
 2426  2434     1 
 2427  2430     1 
 2427  2431     1 
 2427  2432     1 
 2428  2430     1 
 2428  2431     1 
 2428  2432     1 
 2429  2432     1 
 2432  2437     1 
 2432  2438     1 
 2432  2444     1 
 2433  2435     1 
 2433  2436     1 
 2434  2439     1 
 2434  2440     1 
 2434  2441     1 
 2434  2445     1 
 2434  2446     1 
 2435  2437     1 
 2435  2438     1 
 2435  2444     1 
 2436  2442     1 
 2436  2443     1 
 2436  2447     1 
 2436  2448     1 
 2437  2439     1 
 2437  2440     1 
 2437  2441     1 
 2437  2445     1 
 2437  2446     1 
 2438  2445     1 
 2438  2446     1 
 2439  2442     1 
 2439  2443     1 
 2439  2444     1 
 2440  2442     1 
 2440  2443     1 
 2440  2444     1 
 2441  2444     1 
 2444  2449     1 
 2444  2450     1 
 2444  2456     1 
 2445  2447     1 
 2445  2448     1 
 2446  2451     1 
 2446  2452     1 
 2446  2453     1 
 2446  2457     1 
 2446  2458     1 
 2447  2449     1 
 2447  2450     1 
 2447  2456     1 
 2448  2454     1 
 2448  2455     1 
 2448  2459     1 
 2448  2460     1 
 2449  2451     1 
 2449  2452     1 
 2449  2453     1 
 2449  2457     1 
 2449  2458     1 
 2450  2457     1 
 2450  2458     1 
 2451  2454     1 
 2451  2455     1 
 2451  2456     1 
 2452  2454     1 
 2452  2455     1 
 2452  2456     1 
 2453  2456     1 
 2456  2461     1 
 2456  2462     1 
 2456  2468     1 
 2457  2459     1 
 2457  2460     1 
 2458  2463     1 
 2458  2464     1 
 2458  2465     1 
 2458  2469     1 
 2458  2470     1 
 2459  2461     1 
 2459  2462     1 
 2459  2468     1 
 2460  2466     1 
 2460  2467     1 
 2460  2471     1 
 2460  2472     1 
 2461  2463     1 
 2461  2464     1 
 2461  2465     1 
 2461  2469     1 
 2461  2470     1 
 2462  2469     1 
 2462  2470     1 
 2463  2466     1 
 2463  2467     1 
 2463  2468     1 
 2464  2466     1 
 2464  2467     1 
 2464  2468     1 
 2465  2468     1 
 2468  2473     1 
 2468  2474     1 
 2468  2479     1 
 2469  2471     1 
 2469  2472     1 
 2470  2475     1 
 2470  2476     1 
 2470  2477     1 
 2470  2480     1 
 2470  2481     1 
 2471  2473     1 
 2471  2474     1 
 2471  2479     1 
 2472  2478     1 
 2472  2482     1 
 2472  2483     1 
 2473  2475     1 
 2473  2476     1 
 2473  2477     1 
 2473  2480     1 
 2473  2481     1 
 2474  2480     1 
 2474  2481     1 
 2475  2478     1 
 2475  2479     1 
 2476  2478     1 
 2476  2479     1 
 2477  2479     1 
 2479  2484     1 
 2479  2485     1 
 2479  2491     1 
 2480  2482     1 
 2480  2483     1 
 2481  2486     1 
 2481  2487     1 
 2481  2488     1 
 2481  2492     1 
 2481  2493     1 
 2482  2484     1 
 2482  2485     1 
 2482  2491     1 
 2483  2489     1 
 2483  2490     1 
 2483  2494     1 
 2483  2495     1 
 2484  2486     1 
 2484  2487     1 
 2484  2488     1 
 2484  2492     1 
 2484  2493     1 
 2485  2492     1 
 2485  2493     1 
 2486  2489     1 
 2486  2490     1 
 2486  2491     1 
 2487  2489     1 
 2487  2490     1 
 2487  2491     1 
 2488  2491     1 
 2491  2496     1 
 2491  2497     1 
 2491  2506     1 
 2492  2494     1 
 2492  2495     1 
 2493  2498     1 
 2493  2499     1 
 2493  2500     1 
 2493  2507     1 
 2493  2508     1 
 2494  2496     1 
 2494  2497     1 
 2494  2506     1 
 2495  2501     1 
 2495  2502     1 
 2495  2503     1 
 2495  2509     1 
 2495  2510     1 
 2496  2498     1 
 2496  2499     1 
 2496  2500     1 
 2496  2507     1 
 2496  2508     1 
 2497  2504     1 
 2497  2505     1 
 2497  2507     1 
 2497  2508     1 
 2498  2501     1 
 2498  2502     1 
 2498  2503     1 
 2498  2506     1 
 2499  2501     1 
 2499  2502     1 
 2499  2503     1 
 2499  2506     1 
 2500  2506     1 
 2501  2504     1 
 2501  2505     1 
 2502  2504     1 
 2502  2505     1 
 2506  2511     1 
 2506  2512     1 
 2506  2520     1 
 2507  2509     1 
 2507  2510     1 
 2508  2513     1 
 2508  2514     1 
 2508  2515     1 
 2508  2521     1 
 2508  2522     1 
 2509  2511     1 
 2509  2512     1 
 2509  2520     1 
 2510  2516     1 
 2510  2517     1 
 2510  2523     1 
 2510  2524     1 
 2511  2513     1 
 2511  2514     1 
 2511  2515     1 
 2511  2521     1 
 2511  2522     1 
 2512  2518     1 
 2512  2519     1 
 2512  2521     1 
 2512  2522     1 
 2513  2516     1 
 2513  2517     1 
 2513  2520     1 
 2514  2516     1 
 2514  2517     1 
 2514  2520     1 
 2515  2520     1 
 2516  2518     1 
 2516  2519     1 
 2520  2525     1 
 2520  2526     1 
 2520  2530     1 
 2521  2523     1 
 2521  2524     1 
 2522  2527     1 
 2522  2528     1 
 2522  2529     1 
 2522  2531     1 
 2522  2532     1 
 2523  2525     1 
 2523  2526     1 
 2523  2530     1 
 2524  2533     1 
 2524  2534     1 
 2525  2527     1 
 2525  2528     1 
 2525  2529     1 
 2525  2531     1 
 2525  2532     1 
 2526  2531     1 
 2526  2532     1 
 2527  2530     1 
 2528  2530     1 
 2529  2530     1 
 2530  2535     1 
 2530  2536     1 
 2530  2550     1 
 2531  2533     1 
 2531  2534     1 
 2532  2537     1 
 2532  2538     1 
 2532  2539     1 
 2532  2551     1 
 2532  2552     1 
 2533  2535     1 
 2533  2536     1 
 2533  2550     1 
 2534  2540     1 
 2534  2546     1 
 2534  2553     1 
 2534  2556     1 
 2535  2537     1 
 2535  2538     1 
 2535  2539     1 
 2535  2551     1 
 2535  2552     1 
 2536  2541     1 
 2536  2542     1 
 2536  2547     1 
 2536  2548     1 
 2536  2551     1 
 2536  2552     1 
 2537  2540     1 
 2537  2546     1 
 2537  2550     1 
 2538  2540     1 
 2538  2546     1 
 2538  2550     1 
 2539  2543     1 
 2539  2544     1 
 2539  2549     1 
 2539  2550     1 
 2540  2545     1 
 2540  2547     1 
 2540  2548     1 
 2541  2543     1 
 2541  2544     1 
 2541  2546     1 
 2542  2546     1 
 2542  2549     1 
 2543  2545     1 
 2543  2548     1 
 2544  2547     1 
 2545  2546     1 
 2545  2549     1 
 2547  2549     1 
 2550  2554     1 
 2550  2555     1 
 2550  2557     1 
 2550  2558     1 
 2550  2561     1 
 2550  2564     1 
 2551  2553     1 
 2551  2556     1 
 2552  2559     1 
 2552  2560     1 
 2552  2562     1 
 2552  2563     1 
 2552  2565     1 
 2552  2566     1 
 2553  2557     1 
 2553  2559     1 
 2553  2560     1 
 2553  2564     1 
 2554  2556     1 
 2554  2558     1 
 2554  2562     1 
 2554  2563     1 
 2555  2556     1 
 2555  2558     1 
 2555  2562     1 
 2555  2563     1 
 2556  2562     1 
 2556  2563     1 
 2556  2567     1 
 2556  2568     1 
 2557  2559     1 
 2557  2560     1 
 2557  2561     1 
 2557  2565     1 
 2557  2566     1 
 2558  2565     1 
 2558  2566     1 
 2559  2562     1 
 2559  2563     1 
 2559  2564     1 
 2560  2562     1 
 2560  2563     1 
 2560  2564     1 
 2561  2564     1 
 2564  2569     1 
 2564  2570     1 
 2564  2583     1 
 2565  2567     1 
 2565  2568     1 
 2566  2571     1 
 2566  2572     1 
 2566  2576     1 
 2566  2584     1 
 2566  2585     1 
 2567  2569     1 
 2567  2570     1 
 2567  2583     1 
 2568  2573     1 
 2568  2574     1 
 2568  2575     1 
 2568  2577     1 
 2568  2578     1 
 2568  2579     1 
 2568  2586     1 
 2568  2587     1 
 2569  2571     1 
 2569  2572     1 
 2569  2576     1 
 2569  2584     1 
 2569  2585     1 
 2570  2580     1 
 2570  2581     1 
 2570  2582     1 
 2570  2584     1 
 2570  2585     1 
 2571  2573     1 
 2571  2574     1 
 2571  2575     1 
 2571  2577     1 
 2571  2578     1 
 2571  2579     1 
 2571  2583     1 
 2572  2577     1 
 2572  2578     1 
 2572  2579     1 
 2572  2583     1 
 2573  2576     1 
 2574  2576     1 
 2575  2576     1 
 2576  2583     1 
 2577  2580     1 
 2577  2581     1 
 2577  2582     1 
 2578  2580     1 
 2578  2581     1 
 2578  2582     1 
 2583  2588     1 
 2583  2589     1 
 2583  2605     1 
 2584  2586     1 
 2584  2587     1 
 2585  2590     1 
 2585  2591     1 
 2585  2592     1 
 2585  2606     1 
 2585  2607     1 
 2586  2588     1 
 2586  2589     1 
 2586  2605     1 
 2587  2593     1 
 2587  2594     1 
 2587  2595     1 
 2587  2608     1 
 2587  2609     1 
 2588  2590     1 
 2588  2591     1 
 2588  2592     1 
 2588  2606     1 
 2588  2607     1 
 2589  2596     1 
 2589  2597     1 
 2589  2598     1 
 2589  2606     1 
 2589  2607     1 
 2590  2593     1 
 2590  2594     1 
 2590  2595     1 
 2590  2605     1 
 2591  2593     1 
 2591  2594     1 
 2591  2595     1 
 2591  2605     1 
 2592  2599     1 
 2592  2600     1 
 2592  2601     1 
 2592  2605     1 
 2593  2596     1 
 2593  2597     1 
 2593  2598     1 
 2594  2596     1 
 2594  2597     1 
 2594  2598     1 
 2595  2602     1 
 2595  2603     1 
 2595  2604     1 
 2596  2599     1 
 2596  2600     1 
 2596  2601     1 
 2597  2599     1 
 2597  2600     1 
 2597  2601     1 
 2599  2602     1 
 2599  2603     1 
 2599  2604     1 
 2600  2602     1 
 2600  2603     1 
 2600  2604     1 
 2605  2610     1 
 2605  2611     1 
 2605  2625     1 
 2606  2608     1 
 2606  2609     1 
 2607  2612     1 
 2607  2613     1 
 2607  2614     1 
 2607  2626     1 
 2607  2627     1 
 2608  2610     1 
 2608  2611     1 
 2608  2625     1 
 2609  2615     1 
 2609  2621     1 
 2609  2628     1 
 2609  2629     1 
 2610  2612     1 
 2610  2613     1 
 2610  2614     1 
 2610  2626     1 
 2610  2627     1 
 2611  2616     1 
 2611  2617     1 
 2611  2622     1 
 2611  2623     1 
 2611  2626     1 
 2611  2627     1 
 2612  2615     1 
 2612  2621     1 
 2612  2625     1 
 2613  2615     1 
 2613  2621     1 
 2613  2625     1 
 2614  2618     1 
 2614  2619     1 
 2614  2624     1 
 2614  2625     1 
 2615  2620     1 
 2615  2622     1 
 2615  2623     1 
 2616  2618     1 
 2616  2619     1 
 2616  2621     1 
 2617  2621     1 
 2617  2624     1 
 2618  2620     1 
 2618  2623     1 
 2619  2622     1 
 2620  2621     1 
 2620  2624     1 
 2622  2624     1 
 2625  2630     1 
 2625  2631     1 
 2625  2649     1 
 2626  2628     1 
 2626  2629     1 
 2627  2632     1 
 2627  2633     1 
 2627  2634     1 
 2627  2650     1 
 2627  2651     1 
 2628  2630     1 
 2628  2631     1 
 2628  2649     1 
 2629  2635     1 
 2629  2636     1 
 2629  2637     1 
 2629  2652     1 
 2629  2653     1 
 2630  2632     1 
 2630  2633     1 
 2630  2634     1 
 2630  2650     1 
 2630  2651     1 
 2631  2638     1 
 2631  2639     1 
 2631  2640     1 
 2631  2650     1 
 2631  2651     1 
 2632  2635     1 
 2632  2636     1 
 2632  2637     1 
 2632  2649     1 
 2633  2635     1 
 2633  2636     1 
 2633  2637     1 
 2633  2649     1 
 2634  2641     1 
 2634  2642     1 
 2634  2649     1 
 2635  2638     1 
 2635  2639     1 
 2635  2640     1 
 2636  2638     1 
 2636  2639     1 
 2636  2640     1 
 2637  2643     1 
 2637  2646     1 
 2638  2641     1 
 2638  2642     1 
 2639  2641     1 
 2639  2642     1 
 2640  2644     1 
 2640  2645     1 
 2640  2647     1 
 2640  2648     1 
 2641  2643     1 
 2641  2646     1 
 2643  2647     1 
 2643  2648     1 
 2644  2646     1 
 2645  2646     1 
 2649  2654     1 
 2649  2655     1 
 2649  2664     1 
 2650  2652     1 
 2650  2653     1 
 2651  2656     1 
 2651  2657     1 
 2651  2658     1 
 2651  2665     1 
 2651  2666     1 
 2652  2654     1 
 2652  2655     1 
 2652  2664     1 
 2653  2659     1 
 2653  2660     1 
 2653  2661     1 
 2653  2667     1 
 2653  2668     1 
 2654  2656     1 
 2654  2657     1 
 2654  2658     1 
 2654  2665     1 
 2654  2666     1 
 2655  2662     1 
 2655  2663     1 
 2655  2665     1 
 2655  2666     1 
 2656  2659     1 
 2656  2660     1 
 2656  2661     1 
 2656  2664     1 
 2657  2659     1 
 2657  2660     1 
 2657  2661     1 
 2657  2664     1 
 2658  2664     1 
 2659  2662     1 
 2659  2663     1 
 2660  2662     1 
 2660  2663     1 
 2664  2669     1 
 2664  2670     1 
 2664  2680     1 
 2665  2667     1 
 2665  2668     1 
 2666  2671     1 
 2666  2672     1 
 2666  2676     1 
 2666  2681     1 
 2666  2682     1 
 2667  2669     1 
 2667  2670     1 
 2667  2680     1 
 2668  2673     1 
 2668  2674     1 
 2668  2675     1 
 2668  2677     1 
 2668  2678     1 
 2668  2679     1 
 2668  2683     1 
 2668  2684     1 
 2669  2671     1 
 2669  2672     1 
 2669  2676     1 
 2669  2681     1 
 2669  2682     1 
 2670  2681     1 
 2670  2682     1 
 2671  2673     1 
 2671  2674     1 
 2671  2675     1 
 2671  2677     1 
 2671  2678     1 
 2671  2679     1 
 2671  2680     1 
 2672  2677     1 
 2672  2678     1 
 2672  2679     1 
 2672  2680     1 
 2673  2676     1 
 2674  2676     1 
 2675  2676     1 
 2676  2680     1 
 2680  2685     1 
 2680  2686     1 
 2680  2692     1 
 2681  2683     1 
 2681  2684     1 
 2682  2687     1 
 2682  2688     1 
 2682  2689     1 
 2682  2693     1 
 2682  2694     1 
 2683  2685     1 
 2683  2686     1 
 2683  2692     1 
 2684  2690     1 
 2684  2691     1 
 2684  2695     1 
 2684  2696     1 
 2685  2687     1 
 2685  2688     1 
 2685  2689     1 
 2685  2693     1 
 2685  2694     1 
 2686  2693     1 
 2686  2694     1 
 2687  2690     1 
 2687  2691     1 
 2687  2692     1 
 2688  2690     1 
 2688  2691     1 
 2688  2692     1 
 2689  2692     1 
 2692  2697     1 
 2692  2698     1 
 2692  2706     1 
 2693  2695     1 
 2693  2696     1 
 2694  2699     1 
 2694  2700     1 
 2694  2702     1 
 2694  2707     1 
 2694  2708     1 
 2695  2697     1 
 2695  2698     1 
 2695  2706     1 
 2696  2701     1 
 2696  2703     1 
 2696  2704     1 
 2696  2705     1 
 2697  2699     1 
 2697  2700     1 
 2697  2702     1 
 2697  2707     1 
 2697  2708     1 
 2698  2707     1 
 2698  2708     1 
 2699  2701     1 
 2699  2703     1 
 2699  2704     1 
 2699  2705     1 
 2699  2706     1 
 2700  2703     1 
 2700  2704     1 
 2700  2705     1 
 2700  2706     1 
 2701  2702     1 
 2702  2706     1 

[ angles ]
;  ai    aj    ak funct            c0            c1            c2            c3
    2     1     3     5 
    2     1     4     5 
    2     1     5     5 
    3     1     4     5 
    3     1     5     5 
    4     1     5     5 
    1     5     6     5 
    1     5     7     5 
    1     5    20     5 
    6     5     7     5 
    6     5    20     5 
    7     5    20     5 
    5     7     8     5 
    5     7     9     5 
    5     7    13     5 
    8     7     9     5 
    8     7    13     5 
    9     7    13     5 
    7     9    10     5 
    7     9    11     5 
    7     9    12     5 
   10     9    11     5 
   10     9    12     5 
   11     9    12     5 
    7    13    14     5 
    7    13    15     5 
    7    13    16     5 
   14    13    15     5 
   14    13    16     5 
   15    13    16     5 
   13    16    17     5 
   13    16    18     5 
   13    16    19     5 
   17    16    18     5 
   17    16    19     5 
   18    16    19     5 
    5    20    21     5 
    5    20    22     5 
   21    20    22     5 
   20    22    23     5 
   20    22    24     5 
   23    22    24     5 
   22    24    25     5 
   22    24    26     5 
   22    24    34     5 
   25    24    26     5 
   25    24    34     5 
   26    24    34     5 
   24    26    27     5 
   24    26    28     5 
   24    26    29     5 
   27    26    28     5 
   27    26    29     5 
   28    26    29     5 
   26    29    30     5 
   26    29    31     5 
   30    29    31     5 
   29    31    32     5 
   29    31    33     5 
   32    31    33     5 
   24    34    35     5 
   24    34    36     5 
   35    34    36     5 
   34    36    37     5 
   34    36    38     5 
   37    36    38     5 
   36    38    39     5 
   36    38    40     5 
   36    38    46     5 
   39    38    40     5 
   39    38    46     5 
   40    38    46     5 
   38    40    41     5 
   38    40    42     5 
   38    40    43     5 
   41    40    42     5 
   41    40    43     5 
   42    40    43     5 
   40    43    44     5 
   40    43    45     5 
   44    43    45     5 
   38    46    47     5 
   38    46    48     5 
   47    46    48     5 
   46    48    49     5 
   46    48    50     5 
   49    48    50     5 
   48    50    51     5 
   48    50    52     5 
   48    50    61     5 
   51    50    52     5 
   51    50    61     5 
   52    50    61     5 
   50    52    53     5 
   50    52    54     5 
   50    52    55     5 
   53    52    54     5 
   53    52    55     5 
   54    52    55     5 
   52    55    56     5 
   52    55    57     5 
   52    55    58     5 
   56    55    57     5 
   56    55    58     5 
   57    55    58     5 
   55    58    59     5 
   55    58    60     5 
   59    58    60     5 
   50    61    62     5 
   50    61    63     5 
   62    61    63     5 
   61    63    64     5 
   61    63    65     5 
   64    63    65     5 
   63    65    66     5 
   63    65    67     5 
   63    65    76     5 
   66    65    67     5 
   66    65    76     5 
   67    65    76     5 
   65    67    68     5 
   65    67    69     5 
   65    67    70     5 
   68    67    69     5 
   68    67    70     5 
   69    67    70     5 
   67    70    71     5 
   67    70    72     5 
   67    70    73     5 
   71    70    72     5 
   71    70    73     5 
   72    70    73     5 
   70    73    74     5 
   70    73    75     5 
   74    73    75     5 
   65    76    77     5 
   65    76    78     5 
   77    76    78     5 
   76    78    79     5 
   76    78    82     5 
   79    78    82     5 
   78    79    80     5 
   78    79    81     5 
   78    79    87     5 
   80    79    81     5 
   80    79    87     5 
   81    79    87     5 
   78    82    83     5 
   78    82    84     5 
   78    82    90     5 
   83    82    84     5 
   83    82    90     5 
   84    82    90     5 
   82    84    85     5 
   82    84    86     5 
   82    84    87     5 
   85    84    86     5 
   85    84    87     5 
   86    84    87     5 
   79    87    84     5 
   79    87    88     5 
   79    87    89     5 
   84    87    88     5 
   84    87    89     5 
   88    87    89     5 
   82    90    91     5 
   82    90    92     5 
   91    90    92     5 
   90    92    93     5 
   90    92    94     5 
   93    92    94     5 
   92    94    95     5 
   92    94    96     5 
   92    94   106     5 
   95    94    96     5 
   95    94   106     5 
   96    94   106     5 
   94    96    97     5 
   94    96    98     5 
   94    96   102     5 
   97    96    98     5 
   97    96   102     5 
   98    96   102     5 
   96    98    99     5 
   96    98   100     5 
   96    98   101     5 
   99    98   100     5 
   99    98   101     5 
  100    98   101     5 
   96   102   103     5 
   96   102   104     5 
   96   102   105     5 
  103   102   104     5 
  103   102   105     5 
  104   102   105     5 
   94   106   107     5 
   94   106   108     5 
  107   106   108     5 
  106   108   109     5 
  106   108   110     5 
  109   108   110     5 
  108   110   111     5 
  108   110   112     5 
  108   110   128     5 
  111   110   112     5 
  111   110   128     5 
  112   110   128     5 
  110   112   113     5 
  110   112   114     5 
  110   112   115     5 
  113   112   114     5 
  113   112   115     5 
  114   112   115     5 
  112   115   116     5 
  112   115   117     5 
  112   115   118     5 
  116   115   117     5 
  116   115   118     5 
  117   115   118     5 
  115   118   119     5 
  115   118   120     5 
  115   118   121     5 
  119   118   120     5 
  119   118   121     5 
  120   118   121     5 
  118   121   122     5 
  118   121   123     5 
  118   121   124     5 
  122   121   123     5 
  122   121   124     5 
  123   121   124     5 
  121   124   125     5 
  121   124   126     5 
  121   124   127     5 
  125   124   126     5 
  125   124   127     5 
  126   124   127     5 
  110   128   129     5 
  110   128   130     5 
  129   128   130     5 
  128   130   131     5 
  128   130   132     5 
  131   130   132     5 
  130   132   133     5 
  130   132   134     5 
  130   132   140     5 
  133   132   134     5 
  133   132   140     5 
  134   132   140     5 
  132   134   135     5 
  132   134   136     5 
  132   134   137     5 
  135   134   136     5 
  135   134   137     5 
  136   134   137     5 
  134   137   138     5 
  134   137   139     5 
  138   137   139     5 
  132   140   141     5 
  132   140   142     5 
  141   140   142     5 
  140   142   143     5 
  140   142   144     5 
  143   142   144     5 
  142   144   145     5 
  142   144   146     5 
  142   144   154     5 
  145   144   146     5 
  145   144   154     5 
  146   144   154     5 
  144   146   147     5 
  144   146   148     5 
  144   146   150     5 
  147   146   148     5 
  147   146   150     5 
  148   146   150     5 
  146   148   149     5 
  146   150   151     5 
  146   150   152     5 
  146   150   153     5 
  151   150   152     5 
  151   150   153     5 
  152   150   153     5 
  144   154   155     5 
  144   154   156     5 
  155   154   156     5 
  154   156   157     5 
  154   156   158     5 
  157   156   158     5 
  156   158   159     5 
  156   158   160     5 
  156   158   168     5 
  159   158   160     5 
  159   158   168     5 
  160   158   168     5 
  158   160   161     5 
  158   160   162     5 
  158   160   163     5 
  161   160   162     5 
  161   160   163     5 
  162   160   163     5 
  160   163   164     5 
  160   163   165     5 
  164   163   165     5 
  163   165   166     5 
  163   165   167     5 
  166   165   167     5 
  158   168   169     5 
  158   168   170     5 
  169   168   170     5 
  168   170   171     5 
  168   170   172     5 
  171   170   172     5 
  170   172   173     5 
  170   172   174     5 
  170   172   175     5 
  173   172   174     5 
  173   172   175     5 
  174   172   175     5 
  172   175   176     5 
  172   175   177     5 
  176   175   177     5 
  175   177   178     5 
  175   177   179     5 
  178   177   179     5 
  177   179   180     5 
  177   179   181     5 
  177   179   189     5 
  180   179   181     5 
  180   179   189     5 
  181   179   189     5 
  179   181   182     5 
  179   181   183     5 
  179   181   184     5 
  182   181   183     5 
  182   181   184     5 
  183   181   184     5 
  181   184   185     5 
  181   184   186     5 
  185   184   186     5 
  184   186   187     5 
  184   186   188     5 
  187   186   188     5 
  179   189   190     5 
  179   189   191     5 
  190   189   191     5 
  189   191   192     5 
  189   191   195     5 
  192   191   195     5 
  191   192   193     5 
  191   192   194     5 
  191   192   200     5 
  193   192   194     5 
  193   192   200     5 
  194   192   200     5 
  191   195   196     5 
  191   195   197     5 
  191   195   203     5 
  196   195   197     5 
  196   195   203     5 
  197   195   203     5 
  195   197   198     5 
  195   197   199     5 
  195   197   200     5 
  198   197   199     5 
  198   197   200     5 
  199   197   200     5 
  192   200   197     5 
  192   200   201     5 
  192   200   202     5 
  197   200   201     5 
  197   200   202     5 
  201   200   202     5 
  195   203   204     5 
  195   203   205     5 
  204   203   205     5 
  203   205   206     5 
  203   205   207     5 
  206   205   207     5 
  205   207   208     5 
  205   207   209     5 
  205   207   222     5 
  208   207   209     5 
  208   207   222     5 
  209   207   222     5 
  207   209   210     5 
  207   209   211     5 
  207   209   212     5 
  210   209   211     5 
  210   209   212     5 
  211   209   212     5 
  209   212   213     5 
  209   212   214     5 
  209   212   218     5 
  213   212   214     5 
  213   212   218     5 
  214   212   218     5 
  212   214   215     5 
  212   214   216     5 
  212   214   217     5 
  215   214   216     5 
  215   214   217     5 
  216   214   217     5 
  212   218   219     5 
  212   218   220     5 
  212   218   221     5 
  219   218   220     5 
  219   218   221     5 
  220   218   221     5 
  207   222   223     5 
  207   222   224     5 
  223   222   224     5 
  222   224   225     5 
  222   224   226     5 
  225   224   226     5 
  224   226   227     5 
  224   226   228     5 
  224   226   244     5 
  227   226   228     5 
  227   226   244     5 
  228   226   244     5 
  226   228   229     5 
  226   228   230     5 
  226   228   231     5 
  229   228   230     5 
  229   228   231     5 
  230   228   231     5 
  228   231   232     5 
  228   231   233     5 
  228   231   234     5 
  232   231   233     5 
  232   231   234     5 
  233   231   234     5 
  231   234   235     5 
  231   234   236     5 
  231   234   237     5 
  235   234   236     5 
  235   234   237     5 
  236   234   237     5 
  234   237   238     5 
  234   237   239     5 
  234   237   240     5 
  238   237   239     5 
  238   237   240     5 
  239   237   240     5 
  237   240   241     5 
  237   240   242     5 
  237   240   243     5 
  241   240   242     5 
  241   240   243     5 
  242   240   243     5 
  226   244   245     5 
  226   244   246     5 
  245   244   246     5 
  244   246   247     5 
  244   246   248     5 
  247   246   248     5 
  246   248   249     5 
  246   248   250     5 
  246   248   263     5 
  249   248   250     5 
  249   248   263     5 
  250   248   263     5 
  248   250   251     5 
  248   250   252     5 
  248   250   256     5 
  251   250   252     5 
  251   250   256     5 
  252   250   256     5 
  250   252   253     5 
  250   252   254     5 
  250   252   255     5 
  253   252   254     5 
  253   252   255     5 
  254   252   255     5 
  250   256   257     5 
  250   256   258     5 
  250   256   259     5 
  257   256   258     5 
  257   256   259     5 
  258   256   259     5 
  256   259   260     5 
  256   259   261     5 
  256   259   262     5 
  260   259   261     5 
  260   259   262     5 
  261   259   262     5 
  248   263   264     5 
  248   263   265     5 
  264   263   265     5 
  263   265   266     5 
  263   265   267     5 
  266   265   267     5 
  265   267   268     5 
  265   267   269     5 
  265   267   278     5 
  268   267   269     5 
  268   267   278     5 
  269   267   278     5 
  267   269   270     5 
  267   269   271     5 
  267   269   272     5 
  270   269   271     5 
  270   269   272     5 
  271   269   272     5 
  269   272   273     5 
  269   272   274     5 
  269   272   275     5 
  273   272   274     5 
  273   272   275     5 
  274   272   275     5 
  272   275   276     5 
  272   275   277     5 
  276   275   277     5 
  267   278   279     5 
  267   278   280     5 
  279   278   280     5 
  278   280   281     5 
  278   280   282     5 
  281   280   282     5 
  280   282   283     5 
  280   282   284     5 
  280   282   292     5 
  283   282   284     5 
  283   282   292     5 
  284   282   292     5 
  282   284   285     5 
  282   284   286     5 
  282   284   288     5 
  285   284   286     5 
  285   284   288     5 
  286   284   288     5 
  284   286   287     5 
  284   288   289     5 
  284   288   290     5 
  284   288   291     5 
  289   288   290     5 
  289   288   291     5 
  290   288   291     5 
  282   292   293     5 
  282   292   294     5 
  293   292   294     5 
  292   294   295     5 
  292   294   296     5 
  295   294   296     5 
  294   296   297     5 
  294   296   298     5 
  294   296   316     5 
  297   296   298     5 
  297   296   316     5 
  298   296   316     5 
  296   298   299     5 
  296   298   300     5 
  296   298   301     5 
  299   298   300     5 
  299   298   301     5 
  300   298   301     5 
  298   301   302     5 
  298   301   303     5 
  298   301   304     5 
  302   301   303     5 
  302   301   304     5 
  303   301   304     5 
  301   304   305     5 
  301   304   306     5 
  301   304   307     5 
  305   304   306     5 
  305   304   307     5 
  306   304   307     5 
  304   307   308     5 
  304   307   309     5 
  308   307   309     5 
  307   309   310     5 
  307   309   313     5 
  310   309   313     5 
  309   310   311     5 
  309   310   312     5 
  311   310   312     5 
  309   313   314     5 
  309   313   315     5 
  314   313   315     5 
  296   316   317     5 
  296   316   318     5 
  317   316   318     5 
  316   318   319     5 
  316   318   320     5 
  319   318   320     5 
  318   320   321     5 
  318   320   322     5 
  318   320   337     5 
  321   320   322     5 
  321   320   337     5 
  322   320   337     5 
  320   322   323     5 
  320   322   324     5 
  320   322   325     5 
  323   322   324     5 
  323   322   325     5 
  324   322   325     5 
  322   325   326     5 
  322   325   333     5 
  326   325   333     5 
  325   326   327     5 
  325   326   328     5 
  327   326   328     5 
  326   328   329     5 
  326   328   330     5 
  329   328   330     5 
  328   330   331     5 
  328   330   335     5 
  331   330   335     5 
  330   331   332     5 
  325   333   334     5 
  325   333   335     5 
  334   333   335     5 
  330   335   333     5 
  330   335   336     5 
  333   335   336     5 
  320   337   338     5 
  320   337   339     5 
  338   337   339     5 
  337   339   340     5 
  337   339   341     5 
  340   339   341     5 
  339   341   342     5 
  339   341   343     5 
  339   341   357     5 
  342   341   343     5 
  342   341   357     5 
  343   341   357     5 
  341   343   344     5 
  341   343   345     5 
  341   343   346     5 
  344   343   345     5 
  344   343   346     5 
  345   343   346     5 
  343   346   347     5 
  343   346   353     5 
  347   346   353     5 
  346   347   348     5 
  346   347   349     5 
  348   347   349     5 
  347   349   350     5 
  347   349   351     5 
  350   349   351     5 
  349   351   352     5 
  349   351   355     5 
  352   351   355     5 
  346   353   354     5 
  346   353   355     5 
  354   353   355     5 
  351   355   353     5 
  351   355   356     5 
  353   355   356     5 
  341   357   358     5 
  341   357   359     5 
  358   357   359     5 
  357   359   360     5 
  357   359   361     5 
  360   359   361     5 
  359   361   362     5 
  359   361   363     5 
  359   361   376     5 
  362   361   363     5 
  362   361   376     5 
  363   361   376     5 
  361   363   364     5 
  361   363   365     5 
  361   363   369     5 
  364   363   365     5 
  364   363   369     5 
  365   363   369     5 
  363   365   366     5 
  363   365   367     5 
  363   365   368     5 
  366   365   367     5 
  366   365   368     5 
  367   365   368     5 
  363   369   370     5 
  363   369   371     5 
  363   369   372     5 
  370   369   371     5 
  370   369   372     5 
  371   369   372     5 
  369   372   373     5 
  369   372   374     5 
  369   372   375     5 
  373   372   374     5 
  373   372   375     5 
  374   372   375     5 
  361   376   377     5 
  361   376   378     5 
  377   376   378     5 
  376   378   379     5 
  376   378   380     5 
  379   378   380     5 
  378   380   381     5 
  378   380   382     5 
  378   380   393     5 
  381   380   382     5 
  381   380   393     5 
  382   380   393     5 
  380   382   383     5 
  380   382   384     5 
  380   382   385     5 
  383   382   384     5 
  383   382   385     5 
  384   382   385     5 
  382   385   386     5 
  382   385   387     5 
  382   385   388     5 
  386   385   387     5 
  386   385   388     5 
  387   385   388     5 
  385   388   389     5 
  385   388   390     5 
  389   388   390     5 
  388   390   391     5 
  388   390   392     5 
  391   390   392     5 
  380   393   394     5 
  380   393   395     5 
  394   393   395     5 
  393   395   396     5 
  393   395   399     5 
  396   395   399     5 
  395   396   397     5 
  395   396   398     5 
  395   396   404     5 
  397   396   398     5 
  397   396   404     5 
  398   396   404     5 
  395   399   400     5 
  395   399   401     5 
  395   399   407     5 
  400   399   401     5 
  400   399   407     5 
  401   399   407     5 
  399   401   402     5 
  399   401   403     5 
  399   401   404     5 
  402   401   403     5 
  402   401   404     5 
  403   401   404     5 
  396   404   401     5 
  396   404   405     5 
  396   404   406     5 
  401   404   405     5 
  401   404   406     5 
  405   404   406     5 
  399   407   408     5 
  399   407   409     5 
  408   407   409     5 
  407   409   410     5 
  407   409   411     5 
  410   409   411     5 
  409   411   412     5 
  409   411   413     5 
  409   411   417     5 
  412   411   413     5 
  412   411   417     5 
  413   411   417     5 
  411   413   414     5 
  411   413   415     5 
  411   413   416     5 
  414   413   415     5 
  414   413   416     5 
  415   413   416     5 
  411   417   418     5 
  411   417   419     5 
  418   417   419     5 
  417   419   420     5 
  417   419   421     5 
  420   419   421     5 
  419   421   422     5 
  419   421   423     5 
  419   421   428     5 
  422   421   423     5 
  422   421   428     5 
  423   421   428     5 
  421   423   424     5 
  421   423   425     5 
  421   423   426     5 
  424   423   425     5 
  424   423   426     5 
  425   423   426     5 
  423   426   427     5 
  421   428   429     5 
  421   428   430     5 
  429   428   430     5 
  428   430   431     5 
  428   430   432     5 
  431   430   432     5 
  430   432   433     5 
  430   432   434     5 
  430   432   440     5 
  433   432   434     5 
  433   432   440     5 
  434   432   440     5 
  432   434   435     5 
  432   434   436     5 
  432   434   437     5 
  435   434   436     5 
  435   434   437     5 
  436   434   437     5 
  434   437   438     5 
  434   437   439     5 
  438   437   439     5 
  432   440   441     5 
  432   440   442     5 
  441   440   442     5 
  440   442   443     5 
  440   442   444     5 
  443   442   444     5 
  442   444   445     5 
  442   444   446     5 
  442   444   454     5 
  445   444   446     5 
  445   444   454     5 
  446   444   454     5 
  444   446   447     5 
  444   446   448     5 
  444   446   449     5 
  447   446   448     5 
  447   446   449     5 
  448   446   449     5 
  446   449   450     5 
  446   449   451     5 
  450   449   451     5 
  449   451   452     5 
  449   451   453     5 
  452   451   453     5 
  444   454   455     5 
  444   454   456     5 
  455   454   456     5 
  454   456   457     5 
  454   456   458     5 
  457   456   458     5 
  456   458   459     5 
  456   458   460     5 
  456   458   468     5 
  459   458   460     5 
  459   458   468     5 
  460   458   468     5 
  458   460   461     5 
  458   460   462     5 
  458   460   463     5 
  461   460   462     5 
  461   460   463     5 
  462   460   463     5 
  460   463   464     5 
  460   463   465     5 
  464   463   465     5 
  463   465   466     5 
  463   465   467     5 
  466   465   467     5 
  458   468   469     5 
  458   468   470     5 
  469   468   470     5 
  468   470   471     5 
  468   470   472     5 
  471   470   472     5 
  470   472   473     5 
  470   472   474     5 
  470   472   475     5 
  473   472   474     5 
  473   472   475     5 
  474   472   475     5 
  472   475   476     5 
  472   475   477     5 
  476   475   477     5 
  475   477   478     5 
  475   477   479     5 
  478   477   479     5 
  477   479   480     5 
  477   479   481     5 
  477   479   482     5 
  480   479   481     5 
  480   479   482     5 
  481   479   482     5 
  479   482   483     5 
  479   482   484     5 
  483   482   484     5 
  482   484   485     5 
  482   484   486     5 
  485   484   486     5 
  484   486   487     5 
  484   486   488     5 
  484   486   489     5 
  487   486   488     5 
  487   486   489     5 
  488   486   489     5 
  486   489   490     5 
  486   489   491     5 
  490   489   491     5 
  489   491   492     5 
  489   491   493     5 
  492   491   493     5 
  491   493   494     5 
  491   493   495     5 
  491   493   508     5 
  494   493   495     5 
  494   493   508     5 
  495   493   508     5 
  493   495   496     5 
  493   495   497     5 
  493   495   498     5 
  496   495   497     5 
  496   495   498     5 
  497   495   498     5 
  495   498   499     5 
  495   498   500     5 
  495   498   504     5 
  499   498   500     5 
  499   498   504     5 
  500   498   504     5 
  498   500   501     5 
  498   500   502     5 
  498   500   503     5 
  501   500   502     5 
  501   500   503     5 
  502   500   503     5 
  498   504   505     5 
  498   504   506     5 
  498   504   507     5 
  505   504   506     5 
  505   504   507     5 
  506   504   507     5 
  493   508   509     5 
  493   508   510     5 
  509   508   510     5 
  508   510   511     5 
  508   510   512     5 
  511   510   512     5 
  510   512   513     5 
  510   512   514     5 
  510   512   524     5 
  513   512   514     5 
  513   512   524     5 
  514   512   524     5 
  512   514   515     5 
  512   514   516     5 
  512   514   520     5 
  515   514   516     5 
  515   514   520     5 
  516   514   520     5 
  514   516   517     5 
  514   516   518     5 
  514   516   519     5 
  517   516   518     5 
  517   516   519     5 
  518   516   519     5 
  514   520   521     5 
  514   520   522     5 
  514   520   523     5 
  521   520   522     5 
  521   520   523     5 
  522   520   523     5 
  512   524   525     5 
  512   524   526     5 
  525   524   526     5 
  524   526   527     5 
  524   526   530     5 
  527   526   530     5 
  526   527   528     5 
  526   527   529     5 
  526   527   535     5 
  528   527   529     5 
  528   527   535     5 
  529   527   535     5 
  526   530   531     5 
  526   530   532     5 
  526   530   538     5 
  531   530   532     5 
  531   530   538     5 
  532   530   538     5 
  530   532   533     5 
  530   532   534     5 
  530   532   535     5 
  533   532   534     5 
  533   532   535     5 
  534   532   535     5 
  527   535   532     5 
  527   535   536     5 
  527   535   537     5 
  532   535   536     5 
  532   535   537     5 
  536   535   537     5 
  530   538   539     5 
  530   538   540     5 
  539   538   540     5 
  538   540   541     5 
  538   540   542     5 
  541   540   542     5 
  540   542   543     5 
  540   542   544     5 
  540   542   548     5 
  543   542   544     5 
  543   542   548     5 
  544   542   548     5 
  542   544   545     5 
  542   544   546     5 
  542   544   547     5 
  545   544   546     5 
  545   544   547     5 
  546   544   547     5 
  542   548   549     5 
  542   548   550     5 
  549   548   550     5 
  548   550   551     5 
  548   550   552     5 
  551   550   552     5 
  550   552   553     5 
  550   552   554     5 
  550   552   562     5 
  553   552   554     5 
  553   552   562     5 
  554   552   562     5 
  552   554   555     5 
  552   554   556     5 
  552   554   557     5 
  555   554   556     5 
  555   554   557     5 
  556   554   557     5 
  554   557   558     5 
  554   557   559     5 
  558   557   559     5 
  557   559   560     5 
  557   559   561     5 
  560   559   561     5 
  552   562   563     5 
  552   562   564     5 
  563   562   564     5 
  562   564   565     5 
  562   564   566     5 
  565   564   566     5 
  564   566   567     5 
  564   566   568     5 
  564   566   578     5 
  567   566   568     5 
  567   566   578     5 
  568   566   578     5 
  566   568   569     5 
  566   568   570     5 
  566   568   574     5 
  569   568   570     5 
  569   568   574     5 
  570   568   574     5 
  568   570   571     5 
  568   570   572     5 
  568   570   573     5 
  571   570   572     5 
  571   570   573     5 
  572   570   573     5 
  568   574   575     5 
  568   574   576     5 
  568   574   577     5 
  575   574   576     5 
  575   574   577     5 
  576   574   577     5 
  566   578   579     5 
  566   578   580     5 
  579   578   580     5 
  578   580   581     5 
  578   580   582     5 
  581   580   582     5 
  580   582   583     5 
  580   582   584     5 
  580   582   590     5 
  583   582   584     5 
  583   582   590     5 
  584   582   590     5 
  582   584   585     5 
  582   584   586     5 
  582   584   587     5 
  585   584   586     5 
  585   584   587     5 
  586   584   587     5 
  584   587   588     5 
  584   587   589     5 
  588   587   589     5 
  582   590   591     5 
  582   590   592     5 
  591   590   592     5 
  590   592   593     5 
  590   592   594     5 
  593   592   594     5 
  592   594   595     5 
  592   594   596     5 
  592   594   609     5 
  595   594   596     5 
  595   594   609     5 
  596   594   609     5 
  594   596   597     5 
  594   596   598     5 
  594   596   599     5 
  597   596   598     5 
  597   596   599     5 
  598   596   599     5 
  596   599   600     5 
  596   599   601     5 
  596   599   605     5 
  600   599   601     5 
  600   599   605     5 
  601   599   605     5 
  599   601   602     5 
  599   601   603     5 
  599   601   604     5 
  602   601   603     5 
  602   601   604     5 
  603   601   604     5 
  599   605   606     5 
  599   605   607     5 
  599   605   608     5 
  606   605   607     5 
  606   605   608     5 
  607   605   608     5 
  594   609   610     5 
  594   609   611     5 
  610   609   611     5 
  609   611   612     5 
  609   611   613     5 
  612   611   613     5 
  611   613   614     5 
  611   613   615     5 
  611   613   620     5 
  614   613   615     5 
  614   613   620     5 
  615   613   620     5 
  613   615   616     5 
  613   615   617     5 
  613   615   618     5 
  616   615   617     5 
  616   615   618     5 
  617   615   618     5 
  615   618   619     5 
  613   620   621     5 
  613   620   622     5 
  621   620   622     5 
  620   622   623     5 
  620   622   624     5 
  623   622   624     5 
  622   624   625     5 
  622   624   626     5 
  622   624   637     5 
  625   624   626     5 
  625   624   637     5 
  626   624   637     5 
  624   626   627     5 
  624   626   628     5 
  624   626   630     5 
  627   626   628     5 
  627   626   630     5 
  628   626   630     5 
  630   629   631     5 
  626   630   629     5 
  626   630   635     5 
  629   630   635     5 
  629   631   632     5 
  629   631   633     5 
  632   631   633     5 
  631   633   634     5 
  631   633   635     5 
  634   633   635     5 
  630   635   633     5 
  630   635   636     5 
  633   635   636     5 
  624   637   638     5 
  624   637   639     5 
  638   637   639     5 
  637   639   640     5 
  637   639   641     5 
  640   639   641     5 
  639   641   642     5 
  639   641   643     5 
  639   641   656     5 
  642   641   643     5 
  642   641   656     5 
  643   641   656     5 
  641   643   644     5 
  641   643   645     5 
  641   643   646     5 
  644   643   645     5 
  644   643   646     5 
  645   643   646     5 
  643   646   647     5 
  643   646   648     5 
  643   646   652     5 
  647   646   648     5 
  647   646   652     5 
  648   646   652     5 
  646   648   649     5 
  646   648   650     5 
  646   648   651     5 
  649   648   650     5 
  649   648   651     5 
  650   648   651     5 
  646   652   653     5 
  646   652   654     5 
  646   652   655     5 
  653   652   654     5 
  653   652   655     5 
  654   652   655     5 
  641   656   657     5 
  641   656   658     5 
  657   656   658     5 
  656   658   659     5 
  656   658   660     5 
  659   658   660     5 
  658   660   661     5 
  658   660   662     5 
  658   660   666     5 
  661   660   662     5 
  661   660   666     5 
  662   660   666     5 
  660   662   663     5 
  660   662   664     5 
  660   662   665     5 
  663   662   664     5 
  663   662   665     5 
  664   662   665     5 
  662   665  1364     5 
  660   666   667     5 
  660   666   668     5 
  667   666   668     5 
  666   668   669     5 
  666   668   672     5 
  669   668   672     5 
  668   669   670     5 
  668   669   671     5 
  668   669   677     5 
  670   669   671     5 
  670   669   677     5 
  671   669   677     5 
  668   672   673     5 
  668   672   674     5 
  668   672   680     5 
  673   672   674     5 
  673   672   680     5 
  674   672   680     5 
  672   674   675     5 
  672   674   676     5 
  672   674   677     5 
  675   674   676     5 
  675   674   677     5 
  676   674   677     5 
  669   677   674     5 
  669   677   678     5 
  669   677   679     5 
  674   677   678     5 
  674   677   679     5 
  678   677   679     5 
  672   680   681     5 
  672   680   682     5 
  681   680   682     5 
  680   682   683     5 
  680   682   684     5 
  683   682   684     5 
  682   684   685     5 
  682   684   686     5 
  682   684   699     5 
  685   684   686     5 
  685   684   699     5 
  686   684   699     5 
  684   686   687     5 
  684   686   688     5 
  684   686   689     5 
  687   686   688     5 
  687   686   689     5 
  688   686   689     5 
  686   689   690     5 
  686   689   691     5 
  686   689   695     5 
  690   689   691     5 
  690   689   695     5 
  691   689   695     5 
  689   691   692     5 
  689   691   693     5 
  689   691   694     5 
  692   691   693     5 
  692   691   694     5 
  693   691   694     5 
  689   695   696     5 
  689   695   697     5 
  689   695   698     5 
  696   695   697     5 
  696   695   698     5 
  697   695   698     5 
  684   699   700     5 
  684   699   701     5 
  700   699   701     5 
  699   701   702     5 
  699   701   703     5 
  702   701   703     5 
  701   703   704     5 
  701   703   705     5 
  701   703   706     5 
  704   703   705     5 
  704   703   706     5 
  705   703   706     5 
  703   706   707     5 
  703   706   708     5 
  707   706   708     5 
  706   708   709     5 
  706   708   710     5 
  709   708   710     5 
  708   710   711     5 
  708   710   712     5 
  708   710   725     5 
  711   710   712     5 
  711   710   725     5 
  712   710   725     5 
  710   712   713     5 
  710   712   714     5 
  710   712   718     5 
  713   712   714     5 
  713   712   718     5 
  714   712   718     5 
  712   714   715     5 
  712   714   716     5 
  712   714   717     5 
  715   714   716     5 
  715   714   717     5 
  716   714   717     5 
  712   718   719     5 
  712   718   720     5 
  712   718   721     5 
  719   718   720     5 
  719   718   721     5 
  720   718   721     5 
  718   721   722     5 
  718   721   723     5 
  718   721   724     5 
  722   721   723     5 
  722   721   724     5 
  723   721   724     5 
  710   725   726     5 
  710   725   727     5 
  726   725   727     5 
  725   727   728     5 
  725   727   729     5 
  728   727   729     5 
  727   729   730     5 
  727   729   731     5 
  727   729   741     5 
  730   729   731     5 
  730   729   741     5 
  731   729   741     5 
  729   731   732     5 
  729   731   733     5 
  729   731   737     5 
  732   731   733     5 
  732   731   737     5 
  733   731   737     5 
  731   733   734     5 
  731   733   735     5 
  731   733   736     5 
  734   733   735     5 
  734   733   736     5 
  735   733   736     5 
  731   737   738     5 
  731   737   739     5 
  731   737   740     5 
  738   737   739     5 
  738   737   740     5 
  739   737   740     5 
  729   741   742     5 
  729   741   743     5 
  742   741   743     5 
  741   743   744     5 
  741   743   745     5 
  744   743   745     5 
  743   745   746     5 
  743   745   747     5 
  743   745   765     5 
  746   745   747     5 
  746   745   765     5 
  747   745   765     5 
  745   747   748     5 
  745   747   749     5 
  745   747   750     5 
  748   747   749     5 
  748   747   750     5 
  749   747   750     5 
  747   750   751     5 
  747   750   752     5 
  747   750   753     5 
  751   750   752     5 
  751   750   753     5 
  752   750   753     5 
  750   753   754     5 
  750   753   755     5 
  750   753   756     5 
  754   753   755     5 
  754   753   756     5 
  755   753   756     5 
  753   756   757     5 
  753   756   758     5 
  757   756   758     5 
  756   758   759     5 
  756   758   762     5 
  759   758   762     5 
  758   759   760     5 
  758   759   761     5 
  760   759   761     5 
  758   762   763     5 
  758   762   764     5 
  763   762   764     5 
  745   765   766     5 
  745   765   767     5 
  766   765   767     5 
  765   767   768     5 
  765   767   769     5 
  768   767   769     5 
  767   769   770     5 
  767   769   771     5 
  767   769   779     5 
  770   769   771     5 
  770   769   779     5 
  771   769   779     5 
  769   771   772     5 
  769   771   773     5 
  769   771   775     5 
  772   771   773     5 
  772   771   775     5 
  773   771   775     5 
  771   773   774     5 
  771   775   776     5 
  771   775   777     5 
  771   775   778     5 
  776   775   777     5 
  776   775   778     5 
  777   775   778     5 
  769   779   780     5 
  769   779   781     5 
  780   779   781     5 
  779   781   782     5 
  779   781   783     5 
  782   781   783     5 
  781   783   784     5 
  781   783   785     5 
  781   783   790     5 
  784   783   785     5 
  784   783   790     5 
  785   783   790     5 
  783   785   786     5 
  783   785   787     5 
  783   785   788     5 
  786   785   787     5 
  786   785   788     5 
  787   785   788     5 
  785   788   789     5 
  783   790   791     5 
  783   790   792     5 
  791   790   792     5 
  790   792   793     5 
  790   792   794     5 
  793   792   794     5 
  792   794   795     5 
  792   794   796     5 
  792   794   809     5 
  795   794   796     5 
  795   794   809     5 
  796   794   809     5 
  794   796   797     5 
  794   796   798     5 
  794   796   799     5 
  797   796   798     5 
  797   796   799     5 
  798   796   799     5 
  796   799   800     5 
  796   799   801     5 
  796   799   805     5 
  800   799   801     5 
  800   799   805     5 
  801   799   805     5 
  799   801   802     5 
  799   801   803     5 
  799   801   804     5 
  802   801   803     5 
  802   801   804     5 
  803   801   804     5 
  799   805   806     5 
  799   805   807     5 
  799   805   808     5 
  806   805   807     5 
  806   805   808     5 
  807   805   808     5 
  794   809   810     5 
  794   809   811     5 
  810   809   811     5 
  809   811   812     5 
  809   811   815     5 
  812   811   815     5 
  811   812   813     5 
  811   812   814     5 
  811   812   820     5 
  813   812   814     5 
  813   812   820     5 
  814   812   820     5 
  811   815   816     5 
  811   815   817     5 
  811   815   823     5 
  816   815   817     5 
  816   815   823     5 
  817   815   823     5 
  815   817   818     5 
  815   817   819     5 
  815   817   820     5 
  818   817   819     5 
  818   817   820     5 
  819   817   820     5 
  812   820   817     5 
  812   820   821     5 
  812   820   822     5 
  817   820   821     5 
  817   820   822     5 
  821   820   822     5 
  815   823   824     5 
  815   823   825     5 
  824   823   825     5 
  823   825   826     5 
  823   825   827     5 
  826   825   827     5 
  825   827   828     5 
  825   827   829     5 
  825   827   844     5 
  828   827   829     5 
  828   827   844     5 
  829   827   844     5 
  827   829   830     5 
  827   829   831     5 
  827   829   832     5 
  830   829   831     5 
  830   829   832     5 
  831   829   832     5 
  829   832   833     5 
  829   832   840     5 
  833   832   840     5 
  832   833   834     5 
  832   833   835     5 
  834   833   835     5 
  833   835   836     5 
  833   835   837     5 
  836   835   837     5 
  835   837   838     5 
  835   837   842     5 
  838   837   842     5 
  837   838   839     5 
  832   840   841     5 
  832   840   842     5 
  841   840   842     5 
  837   842   840     5 
  837   842   843     5 
  840   842   843     5 
  827   844   845     5 
  827   844   846     5 
  845   844   846     5 
  844   846   847     5 
  844   846   848     5 
  847   846   848     5 
  846   848   849     5 
  846   848   850     5 
  846   848   861     5 
  849   848   850     5 
  849   848   861     5 
  850   848   861     5 
  848   850   851     5 
  848   850   852     5 
  848   850   853     5 
  851   850   852     5 
  851   850   853     5 
  852   850   853     5 
  850   853   854     5 
  850   853   855     5 
  850   853   856     5 
  854   853   855     5 
  854   853   856     5 
  855   853   856     5 
  853   856   857     5 
  853   856   858     5 
  857   856   858     5 
  856   858   859     5 
  856   858   860     5 
  859   858   860     5 
  848   861   862     5 
  848   861   863     5 
  862   861   863     5 
  861   863   864     5 
  861   863   867     5 
  864   863   867     5 
  863   864   865     5 
  863   864   866     5 
  863   864   872     5 
  865   864   866     5 
  865   864   872     5 
  866   864   872     5 
  863   867   868     5 
  863   867   869     5 
  863   867   875     5 
  868   867   869     5 
  868   867   875     5 
  869   867   875     5 
  867   869   870     5 
  867   869   871     5 
  867   869   872     5 
  870   869   871     5 
  870   869   872     5 
  871   869   872     5 
  864   872   869     5 
  864   872   873     5 
  864   872   874     5 
  869   872   873     5 
  869   872   874     5 
  873   872   874     5 
  867   875   876     5 
  867   875   877     5 
  876   875   877     5 
  875   877   878     5 
  875   877   879     5 
  878   877   879     5 
  877   879   880     5 
  877   879   881     5 
  877   879   882     5 
  880   879   881     5 
  880   879   882     5 
  881   879   882     5 
  879   882   883     5 
  879   882   884     5 
  883   882   884     5 
  882   884   885     5 
  882   884   886     5 
  885   884   886     5 
  884   886   887     5 
  884   886   888     5 
  884   886   901     5 
  887   886   888     5 
  887   886   901     5 
  888   886   901     5 
  886   888   889     5 
  886   888   890     5 
  886   888   891     5 
  889   888   890     5 
  889   888   891     5 
  890   888   891     5 
  888   891   892     5 
  888   891   893     5 
  888   891   897     5 
  892   891   893     5 
  892   891   897     5 
  893   891   897     5 
  891   893   894     5 
  891   893   895     5 
  891   893   896     5 
  894   893   895     5 
  894   893   896     5 
  895   893   896     5 
  891   897   898     5 
  891   897   899     5 
  891   897   900     5 
  898   897   899     5 
  898   897   900     5 
  899   897   900     5 
  886   901   902     5 
  886   901   903     5 
  902   901   903     5 
  901   903   904     5 
  901   903   907     5 
  904   903   907     5 
  903   904   905     5 
  903   904   906     5 
  903   904   912     5 
  905   904   906     5 
  905   904   912     5 
  906   904   912     5 
  903   907   908     5 
  903   907   909     5 
  903   907   915     5 
  908   907   909     5 
  908   907   915     5 
  909   907   915     5 
  907   909   910     5 
  907   909   911     5 
  907   909   912     5 
  910   909   911     5 
  910   909   912     5 
  911   909   912     5 
  904   912   909     5 
  904   912   913     5 
  904   912   914     5 
  909   912   913     5 
  909   912   914     5 
  913   912   914     5 
  907   915   916     5 
  907   915   917     5 
  916   915   917     5 
  915   917   918     5 
  915   917   919     5 
  918   917   919     5 
  917   919   920     5 
  917   919   921     5 
  917   919   931     5 
  920   919   921     5 
  920   919   931     5 
  921   919   931     5 
  919   921   922     5 
  919   921   923     5 
  919   921   927     5 
  922   921   923     5 
  922   921   927     5 
  923   921   927     5 
  921   923   924     5 
  921   923   925     5 
  921   923   926     5 
  924   923   925     5 
  924   923   926     5 
  925   923   926     5 
  921   927   928     5 
  921   927   929     5 
  921   927   930     5 
  928   927   929     5 
  928   927   930     5 
  929   927   930     5 
  919   931   932     5 
  919   931   933     5 
  932   931   933     5 
  931   933   934     5 
  931   933   935     5 
  934   933   935     5 
  933   935   936     5 
  933   935   937     5 
  933   935   945     5 
  936   935   937     5 
  936   935   945     5 
  937   935   945     5 
  935   937   938     5 
  935   937   939     5 
  935   937   941     5 
  938   937   939     5 
  938   937   941     5 
  939   937   941     5 
  937   939   940     5 
  937   941   942     5 
  937   941   943     5 
  937   941   944     5 
  942   941   943     5 
  942   941   944     5 
  943   941   944     5 
  935   945   946     5 
  935   945   947     5 
  946   945   947     5 
  945   947   948     5 
  945   947   949     5 
  948   947   949     5 
  947   949   950     5 
  947   949   951     5 
  947   949   964     5 
  950   949   951     5 
  950   949   964     5 
  951   949   964     5 
  949   951   952     5 
  949   951   953     5 
  949   951   957     5 
  952   951   953     5 
  952   951   957     5 
  953   951   957     5 
  951   953   954     5 
  951   953   955     5 
  951   953   956     5 
  954   953   955     5 
  954   953   956     5 
  955   953   956     5 
  951   957   958     5 
  951   957   959     5 
  951   957   960     5 
  958   957   959     5 
  958   957   960     5 
  959   957   960     5 
  957   960   961     5 
  957   960   962     5 
  957   960   963     5 
  961   960   962     5 
  961   960   963     5 
  962   960   963     5 
  949   964   965     5 
  949   964   966     5 
  965   964   966     5 
  964   966   967     5 
  964   966   968     5 
  967   966   968     5 
  966   968   969     5 
  966   968   970     5 
  966   968   975     5 
  969   968   970     5 
  969   968   975     5 
  970   968   975     5 
  968   970   971     5 
  968   970   972     5 
  968   970   973     5 
  971   970   972     5 
  971   970   973     5 
  972   970   973     5 
  970   973   974     5 
  968   975   976     5 
  968   975   977     5 
  976   975   977     5 
  975   977   978     5 
  975   977   979     5 
  978   977   979     5 
  977   979   980     5 
  977   979   981     5 
  977   979   989     5 
  980   979   981     5 
  980   979   989     5 
  981   979   989     5 
  979   981   982     5 
  979   981   983     5 
  979   981   985     5 
  982   981   983     5 
  982   981   985     5 
  983   981   985     5 
  981   983   984     5 
  981   985   986     5 
  981   985   987     5 
  981   985   988     5 
  986   985   987     5 
  986   985   988     5 
  987   985   988     5 
  979   989   990     5 
  979   989   991     5 
  990   989   991     5 
  989   991   992     5 
  989   991   995     5 
  992   991   995     5 
  991   992   993     5 
  991   992   994     5 
  991   992  1000     5 
  993   992   994     5 
  993   992  1000     5 
  994   992  1000     5 
  991   995   996     5 
  991   995   997     5 
  991   995  1003     5 
  996   995   997     5 
  996   995  1003     5 
  997   995  1003     5 
  995   997   998     5 
  995   997   999     5 
  995   997  1000     5 
  998   997   999     5 
  998   997  1000     5 
  999   997  1000     5 
  992  1000   997     5 
  992  1000  1001     5 
  992  1000  1002     5 
  997  1000  1001     5 
  997  1000  1002     5 
 1001  1000  1002     5 
  995  1003  1004     5 
  995  1003  1005     5 
 1004  1003  1005     5 
 1003  1005  1006     5 
 1003  1005  1007     5 
 1006  1005  1007     5 
 1005  1007  1008     5 
 1005  1007  1009     5 
 1005  1007  1014     5 
 1008  1007  1009     5 
 1008  1007  1014     5 
 1009  1007  1014     5 
 1007  1009  1010     5 
 1007  1009  1011     5 
 1007  1009  1012     5 
 1010  1009  1011     5 
 1010  1009  1012     5 
 1011  1009  1012     5 
 1009  1012  1013     5 
 1007  1014  1015     5 
 1007  1014  1016     5 
 1015  1014  1016     5 
 1014  1016  1017     5 
 1014  1016  1018     5 
 1017  1016  1018     5 
 1016  1018  1019     5 
 1016  1018  1020     5 
 1016  1018  1025     5 
 1019  1018  1020     5 
 1019  1018  1025     5 
 1020  1018  1025     5 
 1018  1020  1021     5 
 1018  1020  1022     5 
 1018  1020  1023     5 
 1021  1020  1022     5 
 1021  1020  1023     5 
 1022  1020  1023     5 
 1020  1023  1024     5 
 1018  1025  1026     5 
 1018  1025  1027     5 
 1026  1025  1027     5 
 1025  1027  1028     5 
 1025  1027  1029     5 
 1028  1027  1029     5 
 1027  1029  1030     5 
 1027  1029  1031     5 
 1027  1029  1036     5 
 1030  1029  1031     5 
 1030  1029  1036     5 
 1031  1029  1036     5 
 1029  1031  1032     5 
 1029  1031  1033     5 
 1029  1031  1034     5 
 1032  1031  1033     5 
 1032  1031  1034     5 
 1033  1031  1034     5 
 1031  1034  1035     5 
 1029  1036  1037     5 
 1029  1036  1038     5 
 1037  1036  1038     5 
 1036  1038  1039     5 
 1036  1038  1040     5 
 1039  1038  1040     5 
 1038  1040  1041     5 
 1038  1040  1042     5 
 1038  1040  1051     5 
 1041  1040  1042     5 
 1041  1040  1051     5 
 1042  1040  1051     5 
 1040  1042  1043     5 
 1040  1042  1044     5 
 1040  1042  1045     5 
 1043  1042  1044     5 
 1043  1042  1045     5 
 1044  1042  1045     5 
 1042  1045  1046     5 
 1042  1045  1047     5 
 1042  1045  1048     5 
 1046  1045  1047     5 
 1046  1045  1048     5 
 1047  1045  1048     5 
 1045  1048  1049     5 
 1045  1048  1050     5 
 1049  1048  1050     5 
 1040  1051  1052     5 
 1040  1051  1053     5 
 1052  1051  1053     5 
 1051  1053  1054     5 
 1051  1053  1055     5 
 1054  1053  1055     5 
 1053  1055  1056     5 
 1053  1055  1057     5 
 1053  1055  1058     5 
 1056  1055  1057     5 
 1056  1055  1058     5 
 1057  1055  1058     5 
 1055  1058  1059     5 
 1055  1058  1060     5 
 1059  1058  1060     5 
 1058  1060  1061     5 
 1058  1060  1062     5 
 1061  1060  1062     5 
 1060  1062  1063     5 
 1060  1062  1064     5 
 1060  1062  1072     5 
 1063  1062  1064     5 
 1063  1062  1072     5 
 1064  1062  1072     5 
 1062  1064  1065     5 
 1062  1064  1066     5 
 1062  1064  1067     5 
 1065  1064  1066     5 
 1065  1064  1067     5 
 1066  1064  1067     5 
 1064  1067  1068     5 
 1064  1067  1069     5 
 1068  1067  1069     5 
 1067  1069  1070     5 
 1067  1069  1071     5 
 1070  1069  1071     5 
 1062  1072  1073     5 
 1062  1072  1074     5 
 1073  1072  1074     5 
 1072  1074  1075     5 
 1072  1074  1076     5 
 1075  1074  1076     5 
 1074  1076  1077     5 
 1074  1076  1078     5 
 1074  1076  1084     5 
 1077  1076  1078     5 
 1077  1076  1084     5 
 1078  1076  1084     5 
 1076  1078  1079     5 
 1076  1078  1080     5 
 1076  1078  1081     5 
 1079  1078  1080     5 
 1079  1078  1081     5 
 1080  1078  1081     5 
 1078  1081  1082     5 
 1078  1081  1083     5 
 1082  1081  1083     5 
 1076  1084  1085     5 
 1076  1084  1086     5 
 1085  1084  1086     5 
 1084  1086  1087     5 
 1084  1086  1088     5 
 1087  1086  1088     5 
 1086  1088  1089     5 
 1086  1088  1090     5 
 1086  1088  1100     5 
 1089  1088  1090     5 
 1089  1088  1100     5 
 1090  1088  1100     5 
 1088  1090  1091     5 
 1088  1090  1092     5 
 1088  1090  1096     5 
 1091  1090  1092     5 
 1091  1090  1096     5 
 1092  1090  1096     5 
 1090  1092  1093     5 
 1090  1092  1094     5 
 1090  1092  1095     5 
 1093  1092  1094     5 
 1093  1092  1095     5 
 1094  1092  1095     5 
 1090  1096  1097     5 
 1090  1096  1098     5 
 1090  1096  1099     5 
 1097  1096  1098     5 
 1097  1096  1099     5 
 1098  1096  1099     5 
 1088  1100  1101     5 
 1088  1100  1102     5 
 1101  1100  1102     5 
 1100  1102  1103     5 
 1100  1102  1104     5 
 1103  1102  1104     5 
 1102  1104  1105     5 
 1102  1104  1106     5 
 1102  1104  1119     5 
 1105  1104  1106     5 
 1105  1104  1119     5 
 1106  1104  1119     5 
 1104  1106  1107     5 
 1104  1106  1108     5 
 1104  1106  1109     5 
 1107  1106  1108     5 
 1107  1106  1109     5 
 1108  1106  1109     5 
 1106  1109  1110     5 
 1106  1109  1111     5 
 1106  1109  1115     5 
 1110  1109  1111     5 
 1110  1109  1115     5 
 1111  1109  1115     5 
 1109  1111  1112     5 
 1109  1111  1113     5 
 1109  1111  1114     5 
 1112  1111  1113     5 
 1112  1111  1114     5 
 1113  1111  1114     5 
 1109  1115  1116     5 
 1109  1115  1117     5 
 1109  1115  1118     5 
 1116  1115  1117     5 
 1116  1115  1118     5 
 1117  1115  1118     5 
 1104  1119  1120     5 
 1104  1119  1121     5 
 1120  1119  1121     5 
 1119  1121  1122     5 
 1119  1121  1123     5 
 1122  1121  1123     5 
 1121  1123  1124     5 
 1121  1123  1125     5 
 1121  1123  1133     5 
 1124  1123  1125     5 
 1124  1123  1133     5 
 1125  1123  1133     5 
 1123  1125  1126     5 
 1123  1125  1127     5 
 1123  1125  1129     5 
 1126  1125  1127     5 
 1126  1125  1129     5 
 1127  1125  1129     5 
 1125  1127  1128     5 
 1125  1129  1130     5 
 1125  1129  1131     5 
 1125  1129  1132     5 
 1130  1129  1131     5 
 1130  1129  1132     5 
 1131  1129  1132     5 
 1123  1133  1134     5 
 1123  1133  1135     5 
 1134  1133  1135     5 
 1133  1135  1136     5 
 1133  1135  1137     5 
 1136  1135  1137     5 
 1135  1137  1138     5 
 1135  1137  1139     5 
 1135  1137  1147     5 
 1138  1137  1139     5 
 1138  1137  1147     5 
 1139  1137  1147     5 
 1137  1139  1140     5 
 1137  1139  1141     5 
 1137  1139  1142     5 
 1140  1139  1141     5 
 1140  1139  1142     5 
 1141  1139  1142     5 
 1139  1142  1143     5 
 1139  1142  1144     5 
 1143  1142  1144     5 
 1142  1144  1145     5 
 1142  1144  1146     5 
 1145  1144  1146     5 
 1137  1147  1148     5 
 1137  1147  1149     5 
 1148  1147  1149     5 
 1147  1149  1150     5 
 1147  1149  1151     5 
 1150  1149  1151     5 
 1149  1151  1152     5 
 1149  1151  1153     5 
 1149  1151  1161     5 
 1152  1151  1153     5 
 1152  1151  1161     5 
 1153  1151  1161     5 
 1151  1153  1154     5 
 1151  1153  1155     5 
 1151  1153  1157     5 
 1154  1153  1155     5 
 1154  1153  1157     5 
 1155  1153  1157     5 
 1153  1155  1156     5 
 1153  1157  1158     5 
 1153  1157  1159     5 
 1153  1157  1160     5 
 1158  1157  1159     5 
 1158  1157  1160     5 
 1159  1157  1160     5 
 1151  1161  1162     5 
 1151  1161  1163     5 
 1162  1161  1163     5 
 1161  1163  1164     5 
 1161  1163  1165     5 
 1164  1163  1165     5 
 1163  1165  1166     5 
 1163  1165  1167     5 
 1163  1165  1175     5 
 1166  1165  1167     5 
 1166  1165  1175     5 
 1167  1165  1175     5 
 1165  1167  1168     5 
 1165  1167  1169     5 
 1165  1167  1170     5 
 1168  1167  1169     5 
 1168  1167  1170     5 
 1169  1167  1170     5 
 1167  1170  1171     5 
 1167  1170  1172     5 
 1171  1170  1172     5 
 1170  1172  1173     5 
 1170  1172  1174     5 
 1173  1172  1174     5 
 1165  1175  1176     5 
 1165  1175  1177     5 
 1176  1175  1177     5 
 1175  1177  1178     5 
 1175  1177  1179     5 
 1178  1177  1179     5 
 1177  1179  1180     5 
 1177  1179  1181     5 
 1177  1179  1194     5 
 1180  1179  1181     5 
 1180  1179  1194     5 
 1181  1179  1194     5 
 1179  1181  1182     5 
 1179  1181  1183     5 
 1179  1181  1187     5 
 1182  1181  1183     5 
 1182  1181  1187     5 
 1183  1181  1187     5 
 1181  1183  1184     5 
 1181  1183  1185     5 
 1181  1183  1186     5 
 1184  1183  1185     5 
 1184  1183  1186     5 
 1185  1183  1186     5 
 1181  1187  1188     5 
 1181  1187  1189     5 
 1181  1187  1190     5 
 1188  1187  1189     5 
 1188  1187  1190     5 
 1189  1187  1190     5 
 1187  1190  1191     5 
 1187  1190  1192     5 
 1187  1190  1193     5 
 1191  1190  1192     5 
 1191  1190  1193     5 
 1192  1190  1193     5 
 1179  1194  1195     5 
 1179  1194  1196     5 
 1195  1194  1196     5 
 1194  1196  1197     5 
 1194  1196  1198     5 
 1197  1196  1198     5 
 1196  1198  1199     5 
 1196  1198  1200     5 
 1196  1198  1204     5 
 1199  1198  1200     5 
 1199  1198  1204     5 
 1200  1198  1204     5 
 1198  1200  1201     5 
 1198  1200  1202     5 
 1198  1200  1203     5 
 1201  1200  1202     5 
 1201  1200  1203     5 
 1202  1200  1203     5 
 1198  1204  1205     5 
 1198  1204  1206     5 
 1205  1204  1206     5 
 1204  1206  1207     5 
 1204  1206  1208     5 
 1207  1206  1208     5 
 1206  1208  1209     5 
 1206  1208  1210     5 
 1206  1208  1223     5 
 1209  1208  1210     5 
 1209  1208  1223     5 
 1210  1208  1223     5 
 1208  1210  1211     5 
 1208  1210  1212     5 
 1208  1210  1216     5 
 1211  1210  1212     5 
 1211  1210  1216     5 
 1212  1210  1216     5 
 1210  1212  1213     5 
 1210  1212  1214     5 
 1210  1212  1215     5 
 1213  1212  1214     5 
 1213  1212  1215     5 
 1214  1212  1215     5 
 1210  1216  1217     5 
 1210  1216  1218     5 
 1210  1216  1219     5 
 1217  1216  1218     5 
 1217  1216  1219     5 
 1218  1216  1219     5 
 1216  1219  1220     5 
 1216  1219  1221     5 
 1216  1219  1222     5 
 1220  1219  1221     5 
 1220  1219  1222     5 
 1221  1219  1222     5 
 1208  1223  1224     5 
 1208  1223  1225     5 
 1224  1223  1225     5 
 1223  1225  1226     5 
 1223  1225  1227     5 
 1226  1225  1227     5 
 1225  1227  1228     5 
 1225  1227  1229     5 
 1225  1227  1237     5 
 1228  1227  1229     5 
 1228  1227  1237     5 
 1229  1227  1237     5 
 1227  1229  1230     5 
 1227  1229  1231     5 
 1227  1229  1233     5 
 1230  1229  1231     5 
 1230  1229  1233     5 
 1231  1229  1233     5 
 1229  1231  1232     5 
 1229  1233  1234     5 
 1229  1233  1235     5 
 1229  1233  1236     5 
 1234  1233  1235     5 
 1234  1233  1236     5 
 1235  1233  1236     5 
 1227  1237  1238     5 
 1227  1237  1239     5 
 1238  1237  1239     5 
 1237  1239  1240     5 
 1237  1239  1241     5 
 1240  1239  1241     5 
 1239  1241  1242     5 
 1239  1241  1243     5 
 1239  1241  1257     5 
 1242  1241  1243     5 
 1242  1241  1257     5 
 1243  1241  1257     5 
 1241  1243  1244     5 
 1241  1243  1245     5 
 1241  1243  1246     5 
 1244  1243  1245     5 
 1244  1243  1246     5 
 1245  1243  1246     5 
 1243  1246  1247     5 
 1243  1246  1253     5 
 1247  1246  1253     5 
 1246  1247  1248     5 
 1246  1247  1249     5 
 1248  1247  1249     5 
 1247  1249  1250     5 
 1247  1249  1251     5 
 1250  1249  1251     5 
 1249  1251  1252     5 
 1249  1251  1255     5 
 1252  1251  1255     5 
 1246  1253  1254     5 
 1246  1253  1255     5 
 1254  1253  1255     5 
 1251  1255  1253     5 
 1251  1255  1256     5 
 1253  1255  1256     5 
 1241  1257  1258     5 
 1241  1257  1259     5 
 1258  1257  1259     5 
 1257  1259  1260     5 
 1257  1259  1261     5 
 1260  1259  1261     5 
 1259  1261  1262     5 
 1259  1261  1263     5 
 1259  1261  1269     5 
 1262  1261  1263     5 
 1262  1261  1269     5 
 1263  1261  1269     5 
 1261  1263  1264     5 
 1261  1263  1265     5 
 1261  1263  1266     5 
 1264  1263  1265     5 
 1264  1263  1266     5 
 1265  1263  1266     5 
 1263  1266  1267     5 
 1263  1266  1268     5 
 1267  1266  1268     5 
 1261  1269  1270     5 
 1261  1269  1271     5 
 1270  1269  1271     5 
 1269  1271  1272     5 
 1269  1271  1273     5 
 1272  1271  1273     5 
 1271  1273  1274     5 
 1271  1273  1275     5 
 1271  1273  1279     5 
 1274  1273  1275     5 
 1274  1273  1279     5 
 1275  1273  1279     5 
 1273  1275  1276     5 
 1273  1275  1277     5 
 1273  1275  1278     5 
 1276  1275  1277     5 
 1276  1275  1278     5 
 1277  1275  1278     5 
 1273  1279  1280     5 
 1273  1279  1281     5 
 1280  1279  1281     5 
 1279  1281  1282     5 
 1279  1281  1285     5 
 1282  1281  1285     5 
 1281  1282  1283     5 
 1281  1282  1284     5 
 1281  1282  1290     5 
 1283  1282  1284     5 
 1283  1282  1290     5 
 1284  1282  1290     5 
 1281  1285  1286     5 
 1281  1285  1287     5 
 1281  1285  1293     5 
 1286  1285  1287     5 
 1286  1285  1293     5 
 1287  1285  1293     5 
 1285  1287  1288     5 
 1285  1287  1289     5 
 1285  1287  1290     5 
 1288  1287  1289     5 
 1288  1287  1290     5 
 1289  1287  1290     5 
 1282  1290  1287     5 
 1282  1290  1291     5 
 1282  1290  1292     5 
 1287  1290  1291     5 
 1287  1290  1292     5 
 1291  1290  1292     5 
 1285  1293  1294     5 
 1285  1293  1295     5 
 1294  1293  1295     5 
 1293  1295  1296     5 
 1293  1295  1297     5 
 1296  1295  1297     5 
 1295  1297  1298     5 
 1295  1297  1299     5 
 1295  1297  1312     5 
 1298  1297  1299     5 
 1298  1297  1312     5 
 1299  1297  1312     5 
 1297  1299  1300     5 
 1297  1299  1301     5 
 1297  1299  1305     5 
 1300  1299  1301     5 
 1300  1299  1305     5 
 1301  1299  1305     5 
 1299  1301  1302     5 
 1299  1301  1303     5 
 1299  1301  1304     5 
 1302  1301  1303     5 
 1302  1301  1304     5 
 1303  1301  1304     5 
 1299  1305  1306     5 
 1299  1305  1307     5 
 1299  1305  1308     5 
 1306  1305  1307     5 
 1306  1305  1308     5 
 1307  1305  1308     5 
 1305  1308  1309     5 
 1305  1308  1310     5 
 1305  1308  1311     5 
 1309  1308  1310     5 
 1309  1308  1311     5 
 1310  1308  1311     5 
 1297  1312  1313     5 
 1297  1312  1314     5 
 1313  1312  1314     5 
 1312  1314  1315     5 
 1312  1314  1316     5 
 1315  1314  1316     5 
 1314  1316  1317     5 
 1314  1316  1318     5 
 1314  1316  1336     5 
 1317  1316  1318     5 
 1317  1316  1336     5 
 1318  1316  1336     5 
 1316  1318  1319     5 
 1316  1318  1320     5 
 1316  1318  1321     5 
 1319  1318  1320     5 
 1319  1318  1321     5 
 1320  1318  1321     5 
 1318  1321  1322     5 
 1318  1321  1327     5 
 1322  1321  1327     5 
 1321  1322  1323     5 
 1321  1322  1324     5 
 1323  1322  1324     5 
 1322  1324  1325     5 
 1322  1324  1326     5 
 1325  1324  1326     5 
 1324  1326  1327     5 
 1324  1326  1332     5 
 1327  1326  1332     5 
 1321  1327  1326     5 
 1321  1327  1328     5 
 1326  1327  1328     5 
 1327  1328  1329     5 
 1327  1328  1330     5 
 1329  1328  1330     5 
 1328  1330  1331     5 
 1328  1330  1334     5 
 1331  1330  1334     5 
 1326  1332  1333     5 
 1326  1332  1334     5 
 1333  1332  1334     5 
 1330  1334  1332     5 
 1330  1334  1335     5 
 1332  1334  1335     5 
 1316  1336  1337     5 
 1316  1336  1338     5 
 1337  1336  1338     5 
 1336  1338  1339     5 
 1336  1338  1340     5 
 1339  1338  1340     5 
 1338  1340  1341     5 
 1338  1340  1342     5 
 1338  1340  1355     5 
 1341  1340  1342     5 
 1341  1340  1355     5 
 1342  1340  1355     5 
 1340  1342  1343     5 
 1340  1342  1344     5 
 1340  1342  1345     5 
 1343  1342  1344     5 
 1343  1342  1345     5 
 1344  1342  1345     5 
 1342  1345  1346     5 
 1342  1345  1347     5 
 1342  1345  1351     5 
 1346  1345  1347     5 
 1346  1345  1351     5 
 1347  1345  1351     5 
 1345  1347  1348     5 
 1345  1347  1349     5 
 1345  1347  1350     5 
 1348  1347  1349     5 
 1348  1347  1350     5 
 1349  1347  1350     5 
 1345  1351  1352     5 
 1345  1351  1353     5 
 1345  1351  1354     5 
 1352  1351  1353     5 
 1352  1351  1354     5 
 1353  1351  1354     5 
 1340  1355  1356     5 
 1340  1355  1357     5 
 1356  1355  1357     5 
 1355  1357  1358     5 
 1355  1357  1359     5 
 1358  1357  1359     5 
 1357  1359  1360     5 
 1357  1359  1361     5 
 1357  1359  1365     5 
 1360  1359  1361     5 
 1360  1359  1365     5 
 1361  1359  1365     5 
 1359  1361  1362     5 
 1359  1361  1363     5 
 1359  1361  1364     5 
 1362  1361  1363     5 
 1362  1361  1364     5 
 1363  1361  1364     5 
  665  1364  1361     5 
 1359  1365  1366     5 
 1359  1365  1367     5 
 1366  1365  1367     5 
 1365  1367  1368     5 
 1365  1367  1371     5 
 1368  1367  1371     5 
 1367  1368  1369     5 
 1367  1368  1370     5 
 1367  1368  1376     5 
 1369  1368  1370     5 
 1369  1368  1376     5 
 1370  1368  1376     5 
 1367  1371  1372     5 
 1367  1371  1373     5 
 1367  1371  1379     5 
 1372  1371  1373     5 
 1372  1371  1379     5 
 1373  1371  1379     5 
 1371  1373  1374     5 
 1371  1373  1375     5 
 1371  1373  1376     5 
 1374  1373  1375     5 
 1374  1373  1376     5 
 1375  1373  1376     5 
 1368  1376  1373     5 
 1368  1376  1377     5 
 1368  1376  1378     5 
 1373  1376  1377     5 
 1373  1376  1378     5 
 1377  1376  1378     5 
 1371  1379  1380     5 
 1371  1379  1381     5 
 1380  1379  1381     5 
 1379  1381  1382     5 
 1379  1381  1383     5 
 1382  1381  1383     5 
 1381  1383  1384     5 
 1381  1383  1385     5 
 1381  1383  1390     5 
 1384  1383  1385     5 
 1384  1383  1390     5 
 1385  1383  1390     5 
 1383  1385  1386     5 
 1383  1385  1387     5 
 1383  1385  1388     5 
 1386  1385  1387     5 
 1386  1385  1388     5 
 1387  1385  1388     5 
 1385  1388  1389     5 
 1383  1390  1391     5 
 1383  1390  1392     5 
 1391  1390  1392     5 
 1390  1392  1393     5 
 1390  1392  1394     5 
 1393  1392  1394     5 
 1392  1394  1395     5 
 1392  1394  1396     5 
 1392  1394  1401     5 
 1395  1394  1396     5 
 1395  1394  1401     5 
 1396  1394  1401     5 
 1394  1396  1397     5 
 1394  1396  1398     5 
 1394  1396  1399     5 
 1397  1396  1398     5 
 1397  1396  1399     5 
 1398  1396  1399     5 
 1396  1399  1400     5 
 1394  1401  1402     5 
 1394  1401  1403     5 
 1402  1401  1403     5 
 1401  1403  1404     5 
 1401  1403  1405     5 
 1404  1403  1405     5 
 1403  1405  1406     5 
 1403  1405  1407     5 
 1403  1405  1423     5 
 1406  1405  1407     5 
 1406  1405  1423     5 
 1407  1405  1423     5 
 1405  1407  1408     5 
 1405  1407  1409     5 
 1405  1407  1410     5 
 1408  1407  1409     5 
 1408  1407  1410     5 
 1409  1407  1410     5 
 1407  1410  1411     5 
 1407  1410  1412     5 
 1407  1410  1413     5 
 1411  1410  1412     5 
 1411  1410  1413     5 
 1412  1410  1413     5 
 1410  1413  1414     5 
 1410  1413  1415     5 
 1410  1413  1416     5 
 1414  1413  1415     5 
 1414  1413  1416     5 
 1415  1413  1416     5 
 1413  1416  1417     5 
 1413  1416  1418     5 
 1413  1416  1419     5 
 1417  1416  1418     5 
 1417  1416  1419     5 
 1418  1416  1419     5 
 1416  1419  1420     5 
 1416  1419  1421     5 
 1416  1419  1422     5 
 1420  1419  1421     5 
 1420  1419  1422     5 
 1421  1419  1422     5 
 1405  1423  1424     5 
 1405  1423  1425     5 
 1424  1423  1425     5 
 1423  1425  1426     5 
 1423  1425  1427     5 
 1426  1425  1427     5 
 1425  1427  1428     5 
 1425  1427  1429     5 
 1425  1427  1437     5 
 1428  1427  1429     5 
 1428  1427  1437     5 
 1429  1427  1437     5 
 1427  1429  1430     5 
 1427  1429  1431     5 
 1427  1429  1433     5 
 1430  1429  1431     5 
 1430  1429  1433     5 
 1431  1429  1433     5 
 1429  1431  1432     5 
 1429  1433  1434     5 
 1429  1433  1435     5 
 1429  1433  1436     5 
 1434  1433  1435     5 
 1434  1433  1436     5 
 1435  1433  1436     5 
 1427  1437  1438     5 
 1427  1437  1439     5 
 1438  1437  1439     5 
 1437  1439  1440     5 
 1437  1439  1441     5 
 1440  1439  1441     5 
 1439  1441  1442     5 
 1439  1441  1443     5 
 1439  1441  1461     5 
 1442  1441  1443     5 
 1442  1441  1461     5 
 1443  1441  1461     5 
 1441  1443  1444     5 
 1441  1443  1445     5 
 1441  1443  1446     5 
 1444  1443  1445     5 
 1444  1443  1446     5 
 1445  1443  1446     5 
 1443  1446  1447     5 
 1443  1446  1452     5 
 1447  1446  1452     5 
 1446  1447  1448     5 
 1446  1447  1449     5 
 1448  1447  1449     5 
 1447  1449  1450     5 
 1447  1449  1451     5 
 1450  1449  1451     5 
 1449  1451  1452     5 
 1449  1451  1457     5 
 1452  1451  1457     5 
 1446  1452  1451     5 
 1446  1452  1453     5 
 1451  1452  1453     5 
 1452  1453  1454     5 
 1452  1453  1455     5 
 1454  1453  1455     5 
 1453  1455  1456     5 
 1453  1455  1459     5 
 1456  1455  1459     5 
 1451  1457  1458     5 
 1451  1457  1459     5 
 1458  1457  1459     5 
 1455  1459  1457     5 
 1455  1459  1460     5 
 1457  1459  1460     5 
 1441  1461  1462     5 
 1441  1461  1463     5 
 1462  1461  1463     5 
 1461  1463  1464     5 
 1461  1463  1465     5 
 1464  1463  1465     5 
 1463  1465  1466     5 
 1463  1465  1467     5 
 1463  1465  1475     5 
 1466  1465  1467     5 
 1466  1465  1475     5 
 1467  1465  1475     5 
 1465  1467  1468     5 
 1465  1467  1469     5 
 1465  1467  1471     5 
 1468  1467  1469     5 
 1468  1467  1471     5 
 1469  1467  1471     5 
 1467  1469  1470     5 
 1467  1471  1472     5 
 1467  1471  1473     5 
 1467  1471  1474     5 
 1472  1471  1473     5 
 1472  1471  1474     5 
 1473  1471  1474     5 
 1465  1475  1476     5 
 1465  1475  1477     5 
 1476  1475  1477     5 
 1475  1477  1478     5 
 1475  1477  1479     5 
 1478  1477  1479     5 
 1477  1479  1480     5 
 1477  1479  1481     5 
 1477  1479  1491     5 
 1480  1479  1481     5 
 1480  1479  1491     5 
 1481  1479  1491     5 
 1479  1481  1482     5 
 1479  1481  1483     5 
 1479  1481  1487     5 
 1482  1481  1483     5 
 1482  1481  1487     5 
 1483  1481  1487     5 
 1481  1483  1484     5 
 1481  1483  1485     5 
 1481  1483  1486     5 
 1484  1483  1485     5 
 1484  1483  1486     5 
 1485  1483  1486     5 
 1481  1487  1488     5 
 1481  1487  1489     5 
 1481  1487  1490     5 
 1488  1487  1489     5 
 1488  1487  1490     5 
 1489  1487  1490     5 
 1479  1491  1492     5 
 1479  1491  1493     5 
 1492  1491  1493     5 
 1491  1493  1494     5 
 1491  1493  1495     5 
 1494  1493  1495     5 
 1493  1495  1496     5 
 1493  1495  1497     5 
 1493  1495  1503     5 
 1496  1495  1497     5 
 1496  1495  1503     5 
 1497  1495  1503     5 
 1495  1497  1498     5 
 1495  1497  1499     5 
 1495  1497  1500     5 
 1498  1497  1499     5 
 1498  1497  1500     5 
 1499  1497  1500     5 
 1497  1500  1501     5 
 1497  1500  1502     5 
 1501  1500  1502     5 
 1495  1503  1504     5 
 1495  1503  1505     5 
 1504  1503  1505     5 
 1503  1505  1506     5 
 1503  1505  1507     5 
 1506  1505  1507     5 
 1505  1507  1508     5 
 1505  1507  1509     5 
 1505  1507  1514     5 
 1508  1507  1509     5 
 1508  1507  1514     5 
 1509  1507  1514     5 
 1507  1509  1510     5 
 1507  1509  1511     5 
 1507  1509  1512     5 
 1510  1509  1511     5 
 1510  1509  1512     5 
 1511  1509  1512     5 
 1509  1512  1513     5 
 1507  1514  1515     5 
 1507  1514  1516     5 
 1515  1514  1516     5 
 1514  1516  1517     5 
 1514  1516  1518     5 
 1517  1516  1518     5 
 1516  1518  1519     5 
 1516  1518  1520     5 
 1516  1518  1525     5 
 1519  1518  1520     5 
 1519  1518  1525     5 
 1520  1518  1525     5 
 1518  1520  1521     5 
 1518  1520  1522     5 
 1518  1520  1523     5 
 1521  1520  1522     5 
 1521  1520  1523     5 
 1522  1520  1523     5 
 1520  1523  1524     5 
 1518  1525  1526     5 
 1518  1525  1527     5 
 1526  1525  1527     5 
 1525  1527  1528     5 
 1525  1527  1529     5 
 1528  1527  1529     5 
 1527  1529  1530     5 
 1527  1529  1531     5 
 1527  1529  1536     5 
 1530  1529  1531     5 
 1530  1529  1536     5 
 1531  1529  1536     5 
 1529  1531  1532     5 
 1529  1531  1533     5 
 1529  1531  1534     5 
 1532  1531  1533     5 
 1532  1531  1534     5 
 1533  1531  1534     5 
 1531  1534  1535     5 
 1529  1536  1537     5 
 1529  1536  1538     5 
 1537  1536  1538     5 
 1536  1538  1539     5 
 1536  1538  1540     5 
 1539  1538  1540     5 
 1538  1540  1541     5 
 1538  1540  1542     5 
 1538  1540  1551     5 
 1541  1540  1542     5 
 1541  1540  1551     5 
 1542  1540  1551     5 
 1540  1542  1543     5 
 1540  1542  1544     5 
 1540  1542  1545     5 
 1543  1542  1544     5 
 1543  1542  1545     5 
 1544  1542  1545     5 
 1542  1545  1546     5 
 1542  1545  1547     5 
 1542  1545  1548     5 
 1546  1545  1547     5 
 1546  1545  1548     5 
 1547  1545  1548     5 
 1545  1548  1549     5 
 1545  1548  1550     5 
 1549  1548  1550     5 
 1540  1551  1552     5 
 1540  1551  1553     5 
 1552  1551  1553     5 
 1551  1553  1554     5 
 1551  1553  1555     5 
 1554  1553  1555     5 
 1553  1555  1556     5 
 1553  1555  1557     5 
 1553  1555  1566     5 
 1556  1555  1557     5 
 1556  1555  1566     5 
 1557  1555  1566     5 
 1555  1557  1558     5 
 1555  1557  1559     5 
 1555  1557  1560     5 
 1558  1557  1559     5 
 1558  1557  1560     5 
 1559  1557  1560     5 
 1557  1560  1561     5 
 1557  1560  1562     5 
 1557  1560  1563     5 
 1561  1560  1562     5 
 1561  1560  1563     5 
 1562  1560  1563     5 
 1560  1563  1564     5 
 1560  1563  1565     5 
 1564  1563  1565     5 
 1555  1566  1567     5 
 1555  1566  1568     5 
 1567  1566  1568     5 
 1566  1568  1569     5 
 1566  1568  1570     5 
 1569  1568  1570     5 
 1568  1570  1571     5 
 1568  1570  1572     5 
 1568  1570  1588     5 
 1571  1570  1572     5 
 1571  1570  1588     5 
 1572  1570  1588     5 
 1570  1572  1573     5 
 1570  1572  1574     5 
 1570  1572  1575     5 
 1573  1572  1574     5 
 1573  1572  1575     5 
 1574  1572  1575     5 
 1572  1575  1576     5 
 1572  1575  1577     5 
 1572  1575  1578     5 
 1576  1575  1577     5 
 1576  1575  1578     5 
 1577  1575  1578     5 
 1575  1578  1579     5 
 1575  1578  1580     5 
 1575  1578  1581     5 
 1579  1578  1580     5 
 1579  1578  1581     5 
 1580  1578  1581     5 
 1578  1581  1582     5 
 1578  1581  1583     5 
 1578  1581  1584     5 
 1582  1581  1583     5 
 1582  1581  1584     5 
 1583  1581  1584     5 
 1581  1584  1585     5 
 1581  1584  1586     5 
 1581  1584  1587     5 
 1585  1584  1586     5 
 1585  1584  1587     5 
 1586  1584  1587     5 
 1570  1588  1589     5 
 1570  1588  1590     5 
 1589  1588  1590     5 
 1588  1590  1591     5 
 1588  1590  1592     5 
 1591  1590  1592     5 
 1590  1592  1593     5 
 1590  1592  1594     5 
 1590  1592  1609     5 
 1593  1592  1594     5 
 1593  1592  1609     5 
 1594  1592  1609     5 
 1592  1594  1595     5 
 1592  1594  1596     5 
 1592  1594  1597     5 
 1595  1594  1596     5 
 1595  1594  1597     5 
 1596  1594  1597     5 
 1594  1597  1598     5 
 1594  1597  1605     5 
 1598  1597  1605     5 
 1597  1598  1599     5 
 1597  1598  1600     5 
 1599  1598  1600     5 
 1598  1600  1601     5 
 1598  1600  1602     5 
 1601  1600  1602     5 
 1600  1602  1603     5 
 1600  1602  1607     5 
 1603  1602  1607     5 
 1602  1603  1604     5 
 1597  1605  1606     5 
 1597  1605  1607     5 
 1606  1605  1607     5 
 1602  1607  1605     5 
 1602  1607  1608     5 
 1605  1607  1608     5 
 1592  1609  1610     5 
 1592  1609  1611     5 
 1610  1609  1611     5 
 1609  1611  1612     5 
 1609  1611  1613     5 
 1612  1611  1613     5 
 1611  1613  1614     5 
 1611  1613  1615     5 
 1611  1613  1628     5 
 1614  1613  1615     5 
 1614  1613  1628     5 
 1615  1613  1628     5 
 1613  1615  1616     5 
 1613  1615  1617     5 
 1613  1615  1621     5 
 1616  1615  1617     5 
 1616  1615  1621     5 
 1617  1615  1621     5 
 1615  1617  1618     5 
 1615  1617  1619     5 
 1615  1617  1620     5 
 1618  1617  1619     5 
 1618  1617  1620     5 
 1619  1617  1620     5 
 1615  1621  1622     5 
 1615  1621  1623     5 
 1615  1621  1624     5 
 1622  1621  1623     5 
 1622  1621  1624     5 
 1623  1621  1624     5 
 1621  1624  1625     5 
 1621  1624  1626     5 
 1621  1624  1627     5 
 1625  1624  1626     5 
 1625  1624  1627     5 
 1626  1624  1627     5 
 1613  1628  1629     5 
 1613  1628  1630     5 
 1629  1628  1630     5 
 1628  1630  1631     5 
 1628  1630  1632     5 
 1631  1630  1632     5 
 1630  1632  1633     5 
 1630  1632  1634     5 
 1630  1632  1647     5 
 1633  1632  1634     5 
 1633  1632  1647     5 
 1634  1632  1647     5 
 1632  1634  1635     5 
 1632  1634  1636     5 
 1632  1634  1640     5 
 1635  1634  1636     5 
 1635  1634  1640     5 
 1636  1634  1640     5 
 1634  1636  1637     5 
 1634  1636  1638     5 
 1634  1636  1639     5 
 1637  1636  1638     5 
 1637  1636  1639     5 
 1638  1636  1639     5 
 1634  1640  1641     5 
 1634  1640  1642     5 
 1634  1640  1643     5 
 1641  1640  1642     5 
 1641  1640  1643     5 
 1642  1640  1643     5 
 1640  1643  1644     5 
 1640  1643  1645     5 
 1640  1643  1646     5 
 1644  1643  1645     5 
 1644  1643  1646     5 
 1645  1643  1646     5 
 1632  1647  1648     5 
 1632  1647  1649     5 
 1648  1647  1649     5 
 1647  1649  1650     5 
 1647  1649  1651     5 
 1650  1649  1651     5 
 1649  1651  1652     5 
 1649  1651  1653     5 
 1649  1651  1661     5 
 1652  1651  1653     5 
 1652  1651  1661     5 
 1653  1651  1661     5 
 1651  1653  1654     5 
 1651  1653  1655     5 
 1651  1653  1657     5 
 1654  1653  1655     5 
 1654  1653  1657     5 
 1655  1653  1657     5 
 1653  1655  1656     5 
 1653  1657  1658     5 
 1653  1657  1659     5 
 1653  1657  1660     5 
 1658  1657  1659     5 
 1658  1657  1660     5 
 1659  1657  1660     5 
 1651  1661  1662     5 
 1651  1661  1663     5 
 1662  1661  1663     5 
 1661  1663  1664     5 
 1661  1663  1665     5 
 1664  1663  1665     5 
 1663  1665  1666     5 
 1663  1665  1667     5 
 1663  1665  1668     5 
 1666  1665  1667     5 
 1666  1665  1668     5 
 1667  1665  1668     5 
 1665  1668  1669     5 
 1665  1668  1670     5 
 1669  1668  1670     5 
 1668  1670  1671     5 
 1668  1670  1672     5 
 1671  1670  1672     5 
 1670  1672  1673     5 
 1670  1672  1674     5 
 1670  1672  1675     5 
 1673  1672  1674     5 
 1673  1672  1675     5 
 1674  1672  1675     5 
 1672  1675  1676     5 
 1672  1675  1677     5 
 1676  1675  1677     5 
 1675  1677  1678     5 
 1675  1677  1679     5 
 1678  1677  1679     5 
 1677  1679  1680     5 
 1677  1679  1681     5 
 1677  1679  1687     5 
 1680  1679  1681     5 
 1680  1679  1687     5 
 1681  1679  1687     5 
 1679  1681  1682     5 
 1679  1681  1683     5 
 1679  1681  1684     5 
 1682  1681  1683     5 
 1682  1681  1684     5 
 1683  1681  1684     5 
 1681  1684  1685     5 
 1681  1684  1686     5 
 1685  1684  1686     5 
 1679  1687  1688     5 
 1679  1687  1689     5 
 1688  1687  1689     5 
 1687  1689  1690     5 
 1687  1689  1693     5 
 1690  1689  1693     5 
 1689  1690  1691     5 
 1689  1690  1692     5 
 1689  1690  1698     5 
 1691  1690  1692     5 
 1691  1690  1698     5 
 1692  1690  1698     5 
 1689  1693  1694     5 
 1689  1693  1695     5 
 1689  1693  1701     5 
 1694  1693  1695     5 
 1694  1693  1701     5 
 1695  1693  1701     5 
 1693  1695  1696     5 
 1693  1695  1697     5 
 1693  1695  1698     5 
 1696  1695  1697     5 
 1696  1695  1698     5 
 1697  1695  1698     5 
 1690  1698  1695     5 
 1690  1698  1699     5 
 1690  1698  1700     5 
 1695  1698  1699     5 
 1695  1698  1700     5 
 1699  1698  1700     5 
 1693  1701  1702     5 
 1693  1701  1703     5 
 1702  1701  1703     5 
 1701  1703  1704     5 
 1701  1703  1705     5 
 1704  1703  1705     5 
 1703  1705  1706     5 
 1703  1705  1707     5 
 1703  1705  1723     5 
 1706  1705  1707     5 
 1706  1705  1723     5 
 1707  1705  1723     5 
 1705  1707  1708     5 
 1705  1707  1709     5 
 1705  1707  1710     5 
 1708  1707  1709     5 
 1708  1707  1710     5 
 1709  1707  1710     5 
 1707  1710  1711     5 
 1707  1710  1712     5 
 1707  1710  1713     5 
 1711  1710  1712     5 
 1711  1710  1713     5 
 1712  1710  1713     5 
 1710  1713  1714     5 
 1710  1713  1715     5 
 1710  1713  1716     5 
 1714  1713  1715     5 
 1714  1713  1716     5 
 1715  1713  1716     5 
 1713  1716  1717     5 
 1713  1716  1718     5 
 1713  1716  1719     5 
 1717  1716  1718     5 
 1717  1716  1719     5 
 1718  1716  1719     5 
 1716  1719  1720     5 
 1716  1719  1721     5 
 1716  1719  1722     5 
 1720  1719  1721     5 
 1720  1719  1722     5 
 1721  1719  1722     5 
 1705  1723  1724     5 
 1705  1723  1725     5 
 1724  1723  1725     5 
 1723  1725  1726     5 
 1723  1725  1727     5 
 1726  1725  1727     5 
 1725  1727  1728     5 
 1725  1727  1729     5 
 1725  1727  1734     5 
 1728  1727  1729     5 
 1728  1727  1734     5 
 1729  1727  1734     5 
 1727  1729  1730     5 
 1727  1729  1731     5 
 1727  1729  1732     5 
 1730  1729  1731     5 
 1730  1729  1732     5 
 1731  1729  1732     5 
 1729  1732  1733     5 
 1727  1734  1735     5 
 1727  1734  1736     5 
 1735  1734  1736     5 
 1734  1736  1737     5 
 1734  1736  1738     5 
 1737  1736  1738     5 
 1736  1738  1739     5 
 1736  1738  1740     5 
 1736  1738  1741     5 
 1739  1738  1740     5 
 1739  1738  1741     5 
 1740  1738  1741     5 
 1738  1741  1742     5 
 1738  1741  1743     5 
 1742  1741  1743     5 
 1741  1743  1744     5 
 1741  1743  1745     5 
 1744  1743  1745     5 
 1743  1745  1746     5 
 1743  1745  1747     5 
 1743  1745  1756     5 
 1746  1745  1747     5 
 1746  1745  1756     5 
 1747  1745  1756     5 
 1745  1747  1748     5 
 1745  1747  1749     5 
 1745  1747  1750     5 
 1748  1747  1749     5 
 1748  1747  1750     5 
 1749  1747  1750     5 
 1747  1750  1751     5 
 1747  1750  1752     5 
 1747  1750  1753     5 
 1751  1750  1752     5 
 1751  1750  1753     5 
 1752  1750  1753     5 
 1750  1753  1754     5 
 1750  1753  1755     5 
 1754  1753  1755     5 
 1745  1756  1757     5 
 1745  1756  1758     5 
 1757  1756  1758     5 
 1756  1758  1759     5 
 1756  1758  1760     5 
 1759  1758  1760     5 
 1758  1760  1761     5 
 1758  1760  1762     5 
 1758  1760  1767     5 
 1761  1760  1762     5 
 1761  1760  1767     5 
 1762  1760  1767     5 
 1760  1762  1763     5 
 1760  1762  1764     5 
 1760  1762  1765     5 
 1763  1762  1764     5 
 1763  1762  1765     5 
 1764  1762  1765     5 
 1762  1765  1766     5 
 1760  1767  1768     5 
 1760  1767  1769     5 
 1768  1767  1769     5 
 1767  1769  1770     5 
 1767  1769  1771     5 
 1770  1769  1771     5 
 1769  1771  1772     5 
 1769  1771  1773     5 
 1769  1771  1787     5 
 1772  1771  1773     5 
 1772  1771  1787     5 
 1773  1771  1787     5 
 1771  1773  1774     5 
 1771  1773  1775     5 
 1771  1773  1776     5 
 1774  1773  1775     5 
 1774  1773  1776     5 
 1775  1773  1776     5 
 1773  1776  1777     5 
 1773  1776  1783     5 
 1777  1776  1783     5 
 1776  1777  1778     5 
 1776  1777  1779     5 
 1778  1777  1779     5 
 1777  1779  1780     5 
 1777  1779  1781     5 
 1780  1779  1781     5 
 1779  1781  1782     5 
 1779  1781  1785     5 
 1782  1781  1785     5 
 1776  1783  1784     5 
 1776  1783  1785     5 
 1784  1783  1785     5 
 1781  1785  1783     5 
 1781  1785  1786     5 
 1783  1785  1786     5 
 1771  1787  1788     5 
 1771  1787  1789     5 
 1788  1787  1789     5 
 1787  1789  1790     5 
 1787  1789  1791     5 
 1790  1789  1791     5 
 1789  1791  1792     5 
 1789  1791  1793     5 
 1789  1791  1807     5 
 1792  1791  1793     5 
 1792  1791  1807     5 
 1793  1791  1807     5 
 1791  1793  1794     5 
 1791  1793  1795     5 
 1791  1793  1796     5 
 1794  1793  1795     5 
 1794  1793  1796     5 
 1795  1793  1796     5 
 1793  1796  1797     5 
 1793  1796  1803     5 
 1797  1796  1803     5 
 1796  1797  1798     5 
 1796  1797  1799     5 
 1798  1797  1799     5 
 1797  1799  1800     5 
 1797  1799  1801     5 
 1800  1799  1801     5 
 1799  1801  1802     5 
 1799  1801  1805     5 
 1802  1801  1805     5 
 1796  1803  1804     5 
 1796  1803  1805     5 
 1804  1803  1805     5 
 1801  1805  1803     5 
 1801  1805  1806     5 
 1803  1805  1806     5 
 1791  1807  1808     5 
 1791  1807  1809     5 
 1808  1807  1809     5 
 1807  1809  1810     5 
 1807  1809  1811     5 
 1810  1809  1811     5 
 1809  1811  1812     5 
 1809  1811  1813     5 
 1809  1811  1831     5 
 1812  1811  1813     5 
 1812  1811  1831     5 
 1813  1811  1831     5 
 1811  1813  1814     5 
 1811  1813  1815     5 
 1811  1813  1816     5 
 1814  1813  1815     5 
 1814  1813  1816     5 
 1815  1813  1816     5 
 1813  1816  1817     5 
 1813  1816  1818     5 
 1813  1816  1819     5 
 1817  1816  1818     5 
 1817  1816  1819     5 
 1818  1816  1819     5 
 1816  1819  1820     5 
 1816  1819  1821     5 
 1816  1819  1822     5 
 1820  1819  1821     5 
 1820  1819  1822     5 
 1821  1819  1822     5 
 1819  1822  1823     5 
 1819  1822  1824     5 
 1823  1822  1824     5 
 1822  1824  1825     5 
 1822  1824  1828     5 
 1825  1824  1828     5 
 1824  1825  1826     5 
 1824  1825  1827     5 
 1826  1825  1827     5 
 1824  1828  1829     5 
 1824  1828  1830     5 
 1829  1828  1830     5 
 1811  1831  1832     5 
 1811  1831  1833     5 
 1832  1831  1833     5 
 1831  1833  1834     5 
 1831  1833  1835     5 
 1834  1833  1835     5 
 1833  1835  1836     5 
 1833  1835  1837     5 
 1833  1835  1850     5 
 1836  1835  1837     5 
 1836  1835  1850     5 
 1837  1835  1850     5 
 1835  1837  1838     5 
 1835  1837  1839     5 
 1835  1837  1843     5 
 1838  1837  1839     5 
 1838  1837  1843     5 
 1839  1837  1843     5 
 1837  1839  1840     5 
 1837  1839  1841     5 
 1837  1839  1842     5 
 1840  1839  1841     5 
 1840  1839  1842     5 
 1841  1839  1842     5 
 1837  1843  1844     5 
 1837  1843  1845     5 
 1837  1843  1846     5 
 1844  1843  1845     5 
 1844  1843  1846     5 
 1845  1843  1846     5 
 1843  1846  1847     5 
 1843  1846  1848     5 
 1843  1846  1849     5 
 1847  1846  1848     5 
 1847  1846  1849     5 
 1848  1846  1849     5 
 1835  1850  1851     5 
 1835  1850  1852     5 
 1851  1850  1852     5 
 1850  1852  1853     5 
 1850  1852  1854     5 
 1853  1852  1854     5 
 1852  1854  1855     5 
 1852  1854  1856     5 
 1852  1854  1865     5 
 1855  1854  1856     5 
 1855  1854  1865     5 
 1856  1854  1865     5 
 1854  1856  1857     5 
 1854  1856  1858     5 
 1854  1856  1859     5 
 1857  1856  1858     5 
 1857  1856  1859     5 
 1858  1856  1859     5 
 1856  1859  1860     5 
 1856  1859  1861     5 
 1856  1859  1862     5 
 1860  1859  1861     5 
 1860  1859  1862     5 
 1861  1859  1862     5 
 1859  1862  1863     5 
 1859  1862  1864     5 
 1863  1862  1864     5 
 1854  1865  1866     5 
 1854  1865  1867     5 
 1866  1865  1867     5 
 1865  1867  1868     5 
 1865  1867  1869     5 
 1868  1867  1869     5 
 1867  1869  1870     5 
 1867  1869  1871     5 
 1867  1869  1887     5 
 1870  1869  1871     5 
 1870  1869  1887     5 
 1871  1869  1887     5 
 1869  1871  1872     5 
 1869  1871  1873     5 
 1869  1871  1874     5 
 1872  1871  1873     5 
 1872  1871  1874     5 
 1873  1871  1874     5 
 1871  1874  1875     5 
 1871  1874  1876     5 
 1871  1874  1877     5 
 1875  1874  1876     5 
 1875  1874  1877     5 
 1876  1874  1877     5 
 1874  1877  1878     5 
 1874  1877  1879     5 
 1874  1877  1880     5 
 1878  1877  1879     5 
 1878  1877  1880     5 
 1879  1877  1880     5 
 1877  1880  1881     5 
 1877  1880  1882     5 
 1877  1880  1883     5 
 1881  1880  1882     5 
 1881  1880  1883     5 
 1882  1880  1883     5 
 1880  1883  1884     5 
 1880  1883  1885     5 
 1880  1883  1886     5 
 1884  1883  1885     5 
 1884  1883  1886     5 
 1885  1883  1886     5 
 1869  1887  1888     5 
 1869  1887  1889     5 
 1888  1887  1889     5 
 1887  1889  1890     5 
 1887  1889  1891     5 
 1890  1889  1891     5 
 1889  1891  1892     5 
 1889  1891  1893     5 
 1889  1891  1908     5 
 1892  1891  1893     5 
 1892  1891  1908     5 
 1893  1891  1908     5 
 1891  1893  1894     5 
 1891  1893  1895     5 
 1891  1893  1896     5 
 1894  1893  1895     5 
 1894  1893  1896     5 
 1895  1893  1896     5 
 1893  1896  1897     5 
 1893  1896  1904     5 
 1897  1896  1904     5 
 1896  1897  1898     5 
 1896  1897  1899     5 
 1898  1897  1899     5 
 1897  1899  1900     5 
 1897  1899  1901     5 
 1900  1899  1901     5 
 1899  1901  1902     5 
 1899  1901  1906     5 
 1902  1901  1906     5 
 1901  1902  1903     5 
 1896  1904  1905     5 
 1896  1904  1906     5 
 1905  1904  1906     5 
 1901  1906  1904     5 
 1901  1906  1907     5 
 1904  1906  1907     5 
 1891  1908  1909     5 
 1891  1908  1910     5 
 1909  1908  1910     5 
 1908  1910  1911     5 
 1908  1910  1912     5 
 1911  1910  1912     5 
 1910  1912  1913     5 
 1910  1912  1914     5 
 1910  1912  1915     5 
 1913  1912  1914     5 
 1913  1912  1915     5 
 1914  1912  1915     5 
 1912  1915  1916     5 
 1912  1915  1917     5 
 1916  1915  1917     5 
 1915  1917  1918     5 
 1915  1917  1919     5 
 1918  1917  1919     5 
 1917  1919  1920     5 
 1917  1919  1921     5 
 1917  1919  1929     5 
 1920  1919  1921     5 
 1920  1919  1929     5 
 1921  1919  1929     5 
 1919  1921  1922     5 
 1919  1921  1923     5 
 1919  1921  1924     5 
 1922  1921  1923     5 
 1922  1921  1924     5 
 1923  1921  1924     5 
 1921  1924  1925     5 
 1921  1924  1926     5 
 1925  1924  1926     5 
 1924  1926  1927     5 
 1924  1926  1928     5 
 1927  1926  1928     5 
 1919  1929  1930     5 
 1919  1929  1931     5 
 1930  1929  1931     5 
 1929  1931  1932     5 
 1929  1931  1933     5 
 1932  1931  1933     5 
 1931  1933  1934     5 
 1931  1933  1935     5 
 1931  1933  1936     5 
 1934  1933  1935     5 
 1934  1933  1936     5 
 1935  1933  1936     5 
 1933  1936  1937     5 
 1933  1936  1938     5 
 1937  1936  1938     5 
 1936  1938  1939     5 
 1936  1938  1940     5 
 1939  1938  1940     5 
 1938  1940  1941     5 
 1938  1940  1942     5 
 1938  1940  1958     5 
 1941  1940  1942     5 
 1941  1940  1958     5 
 1942  1940  1958     5 
 1940  1942  1943     5 
 1940  1942  1944     5 
 1940  1942  1945     5 
 1943  1942  1944     5 
 1943  1942  1945     5 
 1944  1942  1945     5 
 1942  1945  1946     5 
 1942  1945  1947     5 
 1942  1945  1948     5 
 1946  1945  1947     5 
 1946  1945  1948     5 
 1947  1945  1948     5 
 1945  1948  1949     5 
 1945  1948  1950     5 
 1945  1948  1951     5 
 1949  1948  1950     5 
 1949  1948  1951     5 
 1950  1948  1951     5 
 1948  1951  1952     5 
 1948  1951  1953     5 
 1948  1951  1954     5 
 1952  1951  1953     5 
 1952  1951  1954     5 
 1953  1951  1954     5 
 1951  1954  1955     5 
 1951  1954  1956     5 
 1951  1954  1957     5 
 1955  1954  1956     5 
 1955  1954  1957     5 
 1956  1954  1957     5 
 1940  1958  1959     5 
 1940  1958  1960     5 
 1959  1958  1960     5 
 1958  1960  1961     5 
 1958  1960  1962     5 
 1961  1960  1962     5 
 1960  1962  1963     5 
 1960  1962  1964     5 
 1960  1962  1972     5 
 1963  1962  1964     5 
 1963  1962  1972     5 
 1964  1962  1972     5 
 1962  1964  1965     5 
 1962  1964  1966     5 
 1962  1964  1967     5 
 1965  1964  1966     5 
 1965  1964  1967     5 
 1966  1964  1967     5 
 1964  1967  1968     5 
 1964  1967  1969     5 
 1968  1967  1969     5 
 1967  1969  1970     5 
 1967  1969  1971     5 
 1970  1969  1971     5 
 1962  1972  1973     5 
 1962  1972  1974     5 
 1973  1972  1974     5 
 1972  1974  1975     5 
 1972  1974  1976     5 
 1975  1974  1976     5 
 1974  1976  1977     5 
 1974  1976  1978     5 
 1974  1976  1986     5 
 1977  1976  1978     5 
 1977  1976  1986     5 
 1978  1976  1986     5 
 1976  1978  1979     5 
 1976  1978  1980     5 
 1976  1978  1982     5 
 1979  1978  1980     5 
 1979  1978  1982     5 
 1980  1978  1982     5 
 1978  1980  1981     5 
 1978  1982  1983     5 
 1978  1982  1984     5 
 1978  1982  1985     5 
 1983  1982  1984     5 
 1983  1982  1985     5 
 1984  1982  1985     5 
 1976  1986  1987     5 
 1976  1986  1988     5 
 1987  1986  1988     5 
 1986  1988  1989     5 
 1986  1988  1990     5 
 1989  1988  1990     5 
 1988  1990  1991     5 
 1988  1990  1992     5 
 1988  1990  2007     5 
 1991  1990  1992     5 
 1991  1990  2007     5 
 1992  1990  2007     5 
 1990  1992  1993     5 
 1990  1992  1994     5 
 1990  1992  1995     5 
 1993  1992  1994     5 
 1993  1992  1995     5 
 1994  1992  1995     5 
 1992  1995  1996     5 
 1992  1995  2003     5 
 1996  1995  2003     5 
 1995  1996  1997     5 
 1995  1996  1998     5 
 1997  1996  1998     5 
 1996  1998  1999     5 
 1996  1998  2000     5 
 1999  1998  2000     5 
 1998  2000  2001     5 
 1998  2000  2005     5 
 2001  2000  2005     5 
 2000  2001  2002     5 
 1995  2003  2004     5 
 1995  2003  2005     5 
 2004  2003  2005     5 
 2000  2005  2003     5 
 2000  2005  2006     5 
 2003  2005  2006     5 
 1990  2007  2008     5 
 1990  2007  2009     5 
 2008  2007  2009     5 
 2007  2009  2010     5 
 2007  2009  2011     5 
 2010  2009  2011     5 
 2009  2011  2012     5 
 2009  2011  2013     5 
 2009  2011  2029     5 
 2012  2011  2013     5 
 2012  2011  2029     5 
 2013  2011  2029     5 
 2011  2013  2014     5 
 2011  2013  2015     5 
 2011  2013  2016     5 
 2014  2013  2015     5 
 2014  2013  2016     5 
 2015  2013  2016     5 
 2013  2016  2017     5 
 2013  2016  2018     5 
 2013  2016  2019     5 
 2017  2016  2018     5 
 2017  2016  2019     5 
 2018  2016  2019     5 
 2016  2019  2020     5 
 2016  2019  2021     5 
 2016  2019  2022     5 
 2020  2019  2021     5 
 2020  2019  2022     5 
 2021  2019  2022     5 
 2019  2022  2023     5 
 2019  2022  2024     5 
 2019  2022  2025     5 
 2023  2022  2024     5 
 2023  2022  2025     5 
 2024  2022  2025     5 
 2022  2025  2026     5 
 2022  2025  2027     5 
 2022  2025  2028     5 
 2026  2025  2027     5 
 2026  2025  2028     5 
 2027  2025  2028     5 
 2011  2029  2030     5 
 2011  2029  2031     5 
 2030  2029  2031     5 
 2029  2031  2032     5 
 2029  2031  2033     5 
 2032  2031  2033     5 
 2031  2033  2034     5 
 2031  2033  2035     5 
 2031  2033  2048     5 
 2034  2033  2035     5 
 2034  2033  2048     5 
 2035  2033  2048     5 
 2033  2035  2036     5 
 2033  2035  2037     5 
 2033  2035  2038     5 
 2036  2035  2037     5 
 2036  2035  2038     5 
 2037  2035  2038     5 
 2035  2038  2039     5 
 2035  2038  2040     5 
 2035  2038  2044     5 
 2039  2038  2040     5 
 2039  2038  2044     5 
 2040  2038  2044     5 
 2038  2040  2041     5 
 2038  2040  2042     5 
 2038  2040  2043     5 
 2041  2040  2042     5 
 2041  2040  2043     5 
 2042  2040  2043     5 
 2038  2044  2045     5 
 2038  2044  2046     5 
 2038  2044  2047     5 
 2045  2044  2046     5 
 2045  2044  2047     5 
 2046  2044  2047     5 
 2033  2048  2049     5 
 2033  2048  2050     5 
 2049  2048  2050     5 
 2048  2050  2051     5 
 2048  2050  2052     5 
 2051  2050  2052     5 
 2050  2052  2053     5 
 2050  2052  2054     5 
 2050  2052  2064     5 
 2053  2052  2054     5 
 2053  2052  2064     5 
 2054  2052  2064     5 
 2052  2054  2055     5 
 2052  2054  2056     5 
 2052  2054  2060     5 
 2055  2054  2056     5 
 2055  2054  2060     5 
 2056  2054  2060     5 
 2054  2056  2057     5 
 2054  2056  2058     5 
 2054  2056  2059     5 
 2057  2056  2058     5 
 2057  2056  2059     5 
 2058  2056  2059     5 
 2054  2060  2061     5 
 2054  2060  2062     5 
 2054  2060  2063     5 
 2061  2060  2062     5 
 2061  2060  2063     5 
 2062  2060  2063     5 
 2052  2064  2065     5 
 2052  2064  2066     5 
 2065  2064  2066     5 
 2064  2066  2067     5 
 2064  2066  2068     5 
 2067  2066  2068     5 
 2066  2068  2069     5 
 2066  2068  2070     5 
 2066  2068  2088     5 
 2069  2068  2070     5 
 2069  2068  2088     5 
 2070  2068  2088     5 
 2068  2070  2071     5 
 2068  2070  2072     5 
 2068  2070  2073     5 
 2071  2070  2072     5 
 2071  2070  2073     5 
 2072  2070  2073     5 
 2070  2073  2074     5 
 2070  2073  2075     5 
 2070  2073  2076     5 
 2074  2073  2075     5 
 2074  2073  2076     5 
 2075  2073  2076     5 
 2073  2076  2077     5 
 2073  2076  2078     5 
 2073  2076  2079     5 
 2077  2076  2078     5 
 2077  2076  2079     5 
 2078  2076  2079     5 
 2076  2079  2080     5 
 2076  2079  2081     5 
 2080  2079  2081     5 
 2079  2081  2082     5 
 2079  2081  2085     5 
 2082  2081  2085     5 
 2081  2082  2083     5 
 2081  2082  2084     5 
 2083  2082  2084     5 
 2081  2085  2086     5 
 2081  2085  2087     5 
 2086  2085  2087     5 
 2068  2088  2089     5 
 2068  2088  2090     5 
 2089  2088  2090     5 
 2088  2090  2091     5 
 2088  2090  2092     5 
 2091  2090  2092     5 
 2090  2092  2093     5 
 2090  2092  2094     5 
 2090  2092  2109     5 
 2093  2092  2094     5 
 2093  2092  2109     5 
 2094  2092  2109     5 
 2092  2094  2095     5 
 2092  2094  2096     5 
 2092  2094  2097     5 
 2095  2094  2096     5 
 2095  2094  2097     5 
 2096  2094  2097     5 
 2094  2097  2098     5 
 2094  2097  2105     5 
 2098  2097  2105     5 
 2097  2098  2099     5 
 2097  2098  2100     5 
 2099  2098  2100     5 
 2098  2100  2101     5 
 2098  2100  2102     5 
 2101  2100  2102     5 
 2100  2102  2103     5 
 2100  2102  2107     5 
 2103  2102  2107     5 
 2102  2103  2104     5 
 2097  2105  2106     5 
 2097  2105  2107     5 
 2106  2105  2107     5 
 2102  2107  2105     5 
 2102  2107  2108     5 
 2105  2107  2108     5 
 2092  2109  2110     5 
 2092  2109  2111     5 
 2110  2109  2111     5 
 2109  2111  2112     5 
 2109  2111  2113     5 
 2112  2111  2113     5 
 2111  2113  2114     5 
 2111  2113  2115     5 
 2111  2113  2121     5 
 2114  2113  2115     5 
 2114  2113  2121     5 
 2115  2113  2121     5 
 2113  2115  2116     5 
 2113  2115  2117     5 
 2113  2115  2118     5 
 2116  2115  2117     5 
 2116  2115  2118     5 
 2117  2115  2118     5 
 2115  2118  2119     5 
 2115  2118  2120     5 
 2119  2118  2120     5 
 2113  2121  2122     5 
 2113  2121  2123     5 
 2122  2121  2123     5 
 2121  2123  2124     5 
 2121  2123  2125     5 
 2124  2123  2125     5 
 2123  2125  2126     5 
 2123  2125  2127     5 
 2123  2125  2135     5 
 2126  2125  2127     5 
 2126  2125  2135     5 
 2127  2125  2135     5 
 2125  2127  2128     5 
 2125  2127  2129     5 
 2125  2127  2130     5 
 2128  2127  2129     5 
 2128  2127  2130     5 
 2129  2127  2130     5 
 2127  2130  2131     5 
 2127  2130  2132     5 
 2131  2130  2132     5 
 2130  2132  2133     5 
 2130  2132  2134     5 
 2133  2132  2134     5 
 2125  2135  2136     5 
 2125  2135  2137     5 
 2136  2135  2137     5 
 2135  2137  2138     5 
 2135  2137  2139     5 
 2138  2137  2139     5 
 2137  2139  2140     5 
 2137  2139  2141     5 
 2137  2139  2142     5 
 2140  2139  2141     5 
 2140  2139  2142     5 
 2141  2139  2142     5 
 2139  2142  2143     5 
 2139  2142  2144     5 
 2143  2142  2144     5 
 2142  2144  2145     5 
 2142  2144  2146     5 
 2145  2144  2146     5 
 2144  2146  2147     5 
 2144  2146  2148     5 
 2144  2146  2157     5 
 2147  2146  2148     5 
 2147  2146  2157     5 
 2148  2146  2157     5 
 2146  2148  2149     5 
 2146  2148  2150     5 
 2146  2148  2151     5 
 2149  2148  2150     5 
 2149  2148  2151     5 
 2150  2148  2151     5 
 2148  2151  2152     5 
 2148  2151  2153     5 
 2148  2151  2154     5 
 2152  2151  2153     5 
 2152  2151  2154     5 
 2153  2151  2154     5 
 2151  2154  2155     5 
 2151  2154  2156     5 
 2155  2154  2156     5 
 2146  2157  2158     5 
 2146  2157  2159     5 
 2158  2157  2159     5 
 2157  2159  2160     5 
 2157  2159  2161     5 
 2160  2159  2161     5 
 2159  2161  2162     5 
 2159  2161  2163     5 
 2159  2161  2164     5 
 2162  2161  2163     5 
 2162  2161  2164     5 
 2163  2161  2164     5 
 2161  2164  2165     5 
 2161  2164  2166     5 
 2165  2164  2166     5 
 2164  2166  2167     5 
 2164  2166  2168     5 
 2167  2166  2168     5 
 2166  2168  2169     5 
 2166  2168  2170     5 
 2166  2168  2186     5 
 2169  2168  2170     5 
 2169  2168  2186     5 
 2170  2168  2186     5 
 2168  2170  2171     5 
 2168  2170  2172     5 
 2168  2170  2173     5 
 2171  2170  2172     5 
 2171  2170  2173     5 
 2172  2170  2173     5 
 2170  2173  2174     5 
 2170  2173  2175     5 
 2170  2173  2176     5 
 2174  2173  2175     5 
 2174  2173  2176     5 
 2175  2173  2176     5 
 2173  2176  2177     5 
 2173  2176  2178     5 
 2173  2176  2179     5 
 2177  2176  2178     5 
 2177  2176  2179     5 
 2178  2176  2179     5 
 2176  2179  2180     5 
 2176  2179  2181     5 
 2176  2179  2182     5 
 2180  2179  2181     5 
 2180  2179  2182     5 
 2181  2179  2182     5 
 2179  2182  2183     5 
 2179  2182  2184     5 
 2179  2182  2185     5 
 2183  2182  2184     5 
 2183  2182  2185     5 
 2184  2182  2185     5 
 2168  2186  2187     5 
 2168  2186  2188     5 
 2187  2186  2188     5 
 2186  2188  2189     5 
 2186  2188  2190     5 
 2189  2188  2190     5 
 2188  2190  2191     5 
 2188  2190  2192     5 
 2188  2190  2197     5 
 2191  2190  2192     5 
 2191  2190  2197     5 
 2192  2190  2197     5 
 2190  2192  2193     5 
 2190  2192  2194     5 
 2190  2192  2195     5 
 2193  2192  2194     5 
 2193  2192  2195     5 
 2194  2192  2195     5 
 2192  2195  2196     5 
 2190  2197  2198     5 
 2190  2197  2199     5 
 2198  2197  2199     5 
 2197  2199  2200     5 
 2197  2199  2201     5 
 2200  2199  2201     5 
 2199  2201  2202     5 
 2199  2201  2203     5 
 2199  2201  2213     5 
 2202  2201  2203     5 
 2202  2201  2213     5 
 2203  2201  2213     5 
 2201  2203  2204     5 
 2201  2203  2205     5 
 2201  2203  2209     5 
 2204  2203  2205     5 
 2204  2203  2209     5 
 2205  2203  2209     5 
 2203  2205  2206     5 
 2203  2205  2207     5 
 2203  2205  2208     5 
 2206  2205  2207     5 
 2206  2205  2208     5 
 2207  2205  2208     5 
 2203  2209  2210     5 
 2203  2209  2211     5 
 2203  2209  2212     5 
 2210  2209  2211     5 
 2210  2209  2212     5 
 2211  2209  2212     5 
 2201  2213  2214     5 
 2201  2213  2215     5 
 2214  2213  2215     5 
 2213  2215  2216     5 
 2213  2215  2217     5 
 2216  2215  2217     5 
 2215  2217  2218     5 
 2215  2217  2219     5 
 2215  2217  2220     5 
 2218  2217  2219     5 
 2218  2217  2220     5 
 2219  2217  2220     5 
 2217  2220  2221     5 
 2217  2220  2222     5 
 2221  2220  2222     5 
 2220  2222  2223     5 
 2220  2222  2224     5 
 2223  2222  2224     5 
 2222  2224  2225     5 
 2222  2224  2226     5 
 2222  2224  2231     5 
 2225  2224  2226     5 
 2225  2224  2231     5 
 2226  2224  2231     5 
 2224  2226  2227     5 
 2224  2226  2228     5 
 2224  2226  2229     5 
 2227  2226  2228     5 
 2227  2226  2229     5 
 2228  2226  2229     5 
 2226  2229  2230     5 
 2224  2231  2232     5 
 2224  2231  2233     5 
 2232  2231  2233     5 
 2231  2233  2234     5 
 2231  2233  2235     5 
 2234  2233  2235     5 
 2233  2235  2236     5 
 2233  2235  2237     5 
 2233  2235  2245     5 
 2236  2235  2237     5 
 2236  2235  2245     5 
 2237  2235  2245     5 
 2235  2237  2238     5 
 2235  2237  2239     5 
 2235  2237  2241     5 
 2238  2237  2239     5 
 2238  2237  2241     5 
 2239  2237  2241     5 
 2237  2239  2240     5 
 2237  2241  2242     5 
 2237  2241  2243     5 
 2237  2241  2244     5 
 2242  2241  2243     5 
 2242  2241  2244     5 
 2243  2241  2244     5 
 2235  2245  2246     5 
 2235  2245  2247     5 
 2246  2245  2247     5 
 2245  2247  2248     5 
 2245  2247  2249     5 
 2248  2247  2249     5 
 2247  2249  2250     5 
 2247  2249  2251     5 
 2247  2249  2267     5 
 2250  2249  2251     5 
 2250  2249  2267     5 
 2251  2249  2267     5 
 2249  2251  2252     5 
 2249  2251  2253     5 
 2249  2251  2254     5 
 2252  2251  2253     5 
 2252  2251  2254     5 
 2253  2251  2254     5 
 2251  2254  2255     5 
 2251  2254  2256     5 
 2251  2254  2257     5 
 2255  2254  2256     5 
 2255  2254  2257     5 
 2256  2254  2257     5 
 2254  2257  2258     5 
 2254  2257  2259     5 
 2254  2257  2260     5 
 2258  2257  2259     5 
 2258  2257  2260     5 
 2259  2257  2260     5 
 2257  2260  2261     5 
 2257  2260  2262     5 
 2257  2260  2263     5 
 2261  2260  2262     5 
 2261  2260  2263     5 
 2262  2260  2263     5 
 2260  2263  2264     5 
 2260  2263  2265     5 
 2260  2263  2266     5 
 2264  2263  2265     5 
 2264  2263  2266     5 
 2265  2263  2266     5 
 2249  2267  2268     5 
 2249  2267  2269     5 
 2268  2267  2269     5 
 2267  2269  2270     5 
 2267  2269  2271     5 
 2270  2269  2271     5 
 2269  2271  2272     5 
 2269  2271  2273     5 
 2269  2271  2278     5 
 2272  2271  2273     5 
 2272  2271  2278     5 
 2273  2271  2278     5 
 2271  2273  2274     5 
 2271  2273  2275     5 
 2271  2273  2276     5 
 2274  2273  2275     5 
 2274  2273  2276     5 
 2275  2273  2276     5 
 2273  2276  2277     5 
 2271  2278  2279     5 
 2271  2278  2280     5 
 2279  2278  2280     5 
 2278  2280  2281     5 
 2278  2280  2282     5 
 2281  2280  2282     5 
 2280  2282  2283     5 
 2280  2282  2284     5 
 2280  2282  2297     5 
 2283  2282  2284     5 
 2283  2282  2297     5 
 2284  2282  2297     5 
 2282  2284  2285     5 
 2282  2284  2286     5 
 2282  2284  2287     5 
 2285  2284  2286     5 
 2285  2284  2287     5 
 2286  2284  2287     5 
 2284  2287  2288     5 
 2284  2287  2289     5 
 2284  2287  2293     5 
 2288  2287  2289     5 
 2288  2287  2293     5 
 2289  2287  2293     5 
 2287  2289  2290     5 
 2287  2289  2291     5 
 2287  2289  2292     5 
 2290  2289  2291     5 
 2290  2289  2292     5 
 2291  2289  2292     5 
 2287  2293  2294     5 
 2287  2293  2295     5 
 2287  2293  2296     5 
 2294  2293  2295     5 
 2294  2293  2296     5 
 2295  2293  2296     5 
 2282  2297  2298     5 
 2282  2297  2299     5 
 2298  2297  2299     5 
 2297  2299  2300     5 
 2297  2299  2301     5 
 2300  2299  2301     5 
 2299  2301  2302     5 
 2299  2301  2303     5 
 2299  2301  2321     5 
 2302  2301  2303     5 
 2302  2301  2321     5 
 2303  2301  2321     5 
 2301  2303  2304     5 
 2301  2303  2305     5 
 2301  2303  2306     5 
 2304  2303  2305     5 
 2304  2303  2306     5 
 2305  2303  2306     5 
 2303  2306  2307     5 
 2303  2306  2312     5 
 2307  2306  2312     5 
 2306  2307  2308     5 
 2306  2307  2309     5 
 2308  2307  2309     5 
 2307  2309  2310     5 
 2307  2309  2311     5 
 2310  2309  2311     5 
 2309  2311  2312     5 
 2309  2311  2317     5 
 2312  2311  2317     5 
 2306  2312  2311     5 
 2306  2312  2313     5 
 2311  2312  2313     5 
 2312  2313  2314     5 
 2312  2313  2315     5 
 2314  2313  2315     5 
 2313  2315  2316     5 
 2313  2315  2319     5 
 2316  2315  2319     5 
 2311  2317  2318     5 
 2311  2317  2319     5 
 2318  2317  2319     5 
 2315  2319  2317     5 
 2315  2319  2320     5 
 2317  2319  2320     5 
 2301  2321  2322     5 
 2301  2321  2323     5 
 2322  2321  2323     5 
 2321  2323  2324     5 
 2321  2323  2325     5 
 2324  2323  2325     5 
 2323  2325  2326     5 
 2323  2325  2327     5 
 2323  2325  2328     5 
 2326  2325  2327     5 
 2326  2325  2328     5 
 2327  2325  2328     5 
 2325  2328  2329     5 
 2325  2328  2330     5 
 2329  2328  2330     5 
 2328  2330  2331     5 
 2328  2330  2334     5 
 2331  2330  2334     5 
 2330  2331  2332     5 
 2330  2331  2333     5 
 2330  2331  2339     5 
 2332  2331  2333     5 
 2332  2331  2339     5 
 2333  2331  2339     5 
 2330  2334  2335     5 
 2330  2334  2336     5 
 2330  2334  2342     5 
 2335  2334  2336     5 
 2335  2334  2342     5 
 2336  2334  2342     5 
 2334  2336  2337     5 
 2334  2336  2338     5 
 2334  2336  2339     5 
 2337  2336  2338     5 
 2337  2336  2339     5 
 2338  2336  2339     5 
 2331  2339  2336     5 
 2331  2339  2340     5 
 2331  2339  2341     5 
 2336  2339  2340     5 
 2336  2339  2341     5 
 2340  2339  2341     5 
 2334  2342  2343     5 
 2334  2342  2344     5 
 2343  2342  2344     5 
 2342  2344  2345     5 
 2342  2344  2346     5 
 2345  2344  2346     5 
 2344  2346  2347     5 
 2344  2346  2348     5 
 2344  2346  2352     5 
 2347  2346  2348     5 
 2347  2346  2352     5 
 2348  2346  2352     5 
 2346  2348  2349     5 
 2346  2348  2350     5 
 2346  2348  2351     5 
 2349  2348  2350     5 
 2349  2348  2351     5 
 2350  2348  2351     5 
 2346  2352  2353     5 
 2346  2352  2354     5 
 2353  2352  2354     5 
 2352  2354  2355     5 
 2352  2354  2356     5 
 2355  2354  2356     5 
 2354  2356  2357     5 
 2354  2356  2358     5 
 2354  2356  2371     5 
 2357  2356  2358     5 
 2357  2356  2371     5 
 2358  2356  2371     5 
 2356  2358  2359     5 
 2356  2358  2360     5 
 2356  2358  2361     5 
 2359  2358  2360     5 
 2359  2358  2361     5 
 2360  2358  2361     5 
 2358  2361  2362     5 
 2358  2361  2363     5 
 2358  2361  2367     5 
 2362  2361  2363     5 
 2362  2361  2367     5 
 2363  2361  2367     5 
 2361  2363  2364     5 
 2361  2363  2365     5 
 2361  2363  2366     5 
 2364  2363  2365     5 
 2364  2363  2366     5 
 2365  2363  2366     5 
 2361  2367  2368     5 
 2361  2367  2369     5 
 2361  2367  2370     5 
 2368  2367  2369     5 
 2368  2367  2370     5 
 2369  2367  2370     5 
 2356  2371  2372     5 
 2356  2371  2373     5 
 2372  2371  2373     5 
 2371  2373  2374     5 
 2371  2373  2375     5 
 2374  2373  2375     5 
 2373  2375  2376     5 
 2373  2375  2377     5 
 2373  2375  2387     5 
 2376  2375  2377     5 
 2376  2375  2387     5 
 2377  2375  2387     5 
 2375  2377  2378     5 
 2375  2377  2379     5 
 2375  2377  2383     5 
 2378  2377  2379     5 
 2378  2377  2383     5 
 2379  2377  2383     5 
 2377  2379  2380     5 
 2377  2379  2381     5 
 2377  2379  2382     5 
 2380  2379  2381     5 
 2380  2379  2382     5 
 2381  2379  2382     5 
 2377  2383  2384     5 
 2377  2383  2385     5 
 2377  2383  2386     5 
 2384  2383  2385     5 
 2384  2383  2386     5 
 2385  2383  2386     5 
 2375  2387  2388     5 
 2375  2387  2389     5 
 2388  2387  2389     5 
 2387  2389  2390     5 
 2387  2389  2391     5 
 2390  2389  2391     5 
 2389  2391  2392     5 
 2389  2391  2393     5 
 2389  2391  2406     5 
 2392  2391  2393     5 
 2392  2391  2406     5 
 2393  2391  2406     5 
 2391  2393  2394     5 
 2391  2393  2395     5 
 2391  2393  2396     5 
 2394  2393  2395     5 
 2394  2393  2396     5 
 2395  2393  2396     5 
 2393  2396  2397     5 
 2393  2396  2398     5 
 2393  2396  2402     5 
 2397  2396  2398     5 
 2397  2396  2402     5 
 2398  2396  2402     5 
 2396  2398  2399     5 
 2396  2398  2400     5 
 2396  2398  2401     5 
 2399  2398  2400     5 
 2399  2398  2401     5 
 2400  2398  2401     5 
 2396  2402  2403     5 
 2396  2402  2404     5 
 2396  2402  2405     5 
 2403  2402  2404     5 
 2403  2402  2405     5 
 2404  2402  2405     5 
 2391  2406  2407     5 
 2391  2406  2408     5 
 2407  2406  2408     5 
 2406  2408  2409     5 
 2406  2408  2410     5 
 2409  2408  2410     5 
 2408  2410  2411     5 
 2408  2410  2412     5 
 2408  2410  2420     5 
 2411  2410  2412     5 
 2411  2410  2420     5 
 2412  2410  2420     5 
 2410  2412  2413     5 
 2410  2412  2414     5 
 2410  2412  2415     5 
 2413  2412  2414     5 
 2413  2412  2415     5 
 2414  2412  2415     5 
 2412  2415  2416     5 
 2412  2415  2417     5 
 2416  2415  2417     5 
 2415  2417  2418     5 
 2415  2417  2419     5 
 2418  2417  2419     5 
 2410  2420  2421     5 
 2410  2420  2422     5 
 2421  2420  2422     5 
 2420  2422  2423     5 
 2420  2422  2424     5 
 2423  2422  2424     5 
 2422  2424  2425     5 
 2422  2424  2426     5 
 2422  2424  2432     5 
 2425  2424  2426     5 
 2425  2424  2432     5 
 2426  2424  2432     5 
 2424  2426  2427     5 
 2424  2426  2428     5 
 2424  2426  2429     5 
 2427  2426  2428     5 
 2427  2426  2429     5 
 2428  2426  2429     5 
 2426  2429  2430     5 
 2426  2429  2431     5 
 2430  2429  2431     5 
 2424  2432  2433     5 
 2424  2432  2434     5 
 2433  2432  2434     5 
 2432  2434  2435     5 
 2432  2434  2436     5 
 2435  2434  2436     5 
 2434  2436  2437     5 
 2434  2436  2438     5 
 2434  2436  2444     5 
 2437  2436  2438     5 
 2437  2436  2444     5 
 2438  2436  2444     5 
 2436  2438  2439     5 
 2436  2438  2440     5 
 2436  2438  2441     5 
 2439  2438  2440     5 
 2439  2438  2441     5 
 2440  2438  2441     5 
 2438  2441  2442     5 
 2438  2441  2443     5 
 2442  2441  2443     5 
 2436  2444  2445     5 
 2436  2444  2446     5 
 2445  2444  2446     5 
 2444  2446  2447     5 
 2444  2446  2448     5 
 2447  2446  2448     5 
 2446  2448  2449     5 
 2446  2448  2450     5 
 2446  2448  2456     5 
 2449  2448  2450     5 
 2449  2448  2456     5 
 2450  2448  2456     5 
 2448  2450  2451     5 
 2448  2450  2452     5 
 2448  2450  2453     5 
 2451  2450  2452     5 
 2451  2450  2453     5 
 2452  2450  2453     5 
 2450  2453  2454     5 
 2450  2453  2455     5 
 2454  2453  2455     5 
 2448  2456  2457     5 
 2448  2456  2458     5 
 2457  2456  2458     5 
 2456  2458  2459     5 
 2456  2458  2460     5 
 2459  2458  2460     5 
 2458  2460  2461     5 
 2458  2460  2462     5 
 2458  2460  2468     5 
 2461  2460  2462     5 
 2461  2460  2468     5 
 2462  2460  2468     5 
 2460  2462  2463     5 
 2460  2462  2464     5 
 2460  2462  2465     5 
 2463  2462  2464     5 
 2463  2462  2465     5 
 2464  2462  2465     5 
 2462  2465  2466     5 
 2462  2465  2467     5 
 2466  2465  2467     5 
 2460  2468  2469     5 
 2460  2468  2470     5 
 2469  2468  2470     5 
 2468  2470  2471     5 
 2468  2470  2472     5 
 2471  2470  2472     5 
 2470  2472  2473     5 
 2470  2472  2474     5 
 2470  2472  2479     5 
 2473  2472  2474     5 
 2473  2472  2479     5 
 2474  2472  2479     5 
 2472  2474  2475     5 
 2472  2474  2476     5 
 2472  2474  2477     5 
 2475  2474  2476     5 
 2475  2474  2477     5 
 2476  2474  2477     5 
 2474  2477  2478     5 
 2472  2479  2480     5 
 2472  2479  2481     5 
 2480  2479  2481     5 
 2479  2481  2482     5 
 2479  2481  2483     5 
 2482  2481  2483     5 
 2481  2483  2484     5 
 2481  2483  2485     5 
 2481  2483  2491     5 
 2484  2483  2485     5 
 2484  2483  2491     5 
 2485  2483  2491     5 
 2483  2485  2486     5 
 2483  2485  2487     5 
 2483  2485  2488     5 
 2486  2485  2487     5 
 2486  2485  2488     5 
 2487  2485  2488     5 
 2485  2488  2489     5 
 2485  2488  2490     5 
 2489  2488  2490     5 
 2483  2491  2492     5 
 2483  2491  2493     5 
 2492  2491  2493     5 
 2491  2493  2494     5 
 2491  2493  2495     5 
 2494  2493  2495     5 
 2493  2495  2496     5 
 2493  2495  2497     5 
 2493  2495  2506     5 
 2496  2495  2497     5 
 2496  2495  2506     5 
 2497  2495  2506     5 
 2495  2497  2498     5 
 2495  2497  2499     5 
 2495  2497  2500     5 
 2498  2497  2499     5 
 2498  2497  2500     5 
 2499  2497  2500     5 
 2497  2500  2501     5 
 2497  2500  2502     5 
 2497  2500  2503     5 
 2501  2500  2502     5 
 2501  2500  2503     5 
 2502  2500  2503     5 
 2500  2503  2504     5 
 2500  2503  2505     5 
 2504  2503  2505     5 
 2495  2506  2507     5 
 2495  2506  2508     5 
 2507  2506  2508     5 
 2506  2508  2509     5 
 2506  2508  2510     5 
 2509  2508  2510     5 
 2508  2510  2511     5 
 2508  2510  2512     5 
 2508  2510  2520     5 
 2511  2510  2512     5 
 2511  2510  2520     5 
 2512  2510  2520     5 
 2510  2512  2513     5 
 2510  2512  2514     5 
 2510  2512  2515     5 
 2513  2512  2514     5 
 2513  2512  2515     5 
 2514  2512  2515     5 
 2512  2515  2516     5 
 2512  2515  2517     5 
 2516  2515  2517     5 
 2515  2517  2518     5 
 2515  2517  2519     5 
 2518  2517  2519     5 
 2510  2520  2521     5 
 2510  2520  2522     5 
 2521  2520  2522     5 
 2520  2522  2523     5 
 2520  2522  2524     5 
 2523  2522  2524     5 
 2522  2524  2525     5 
 2522  2524  2526     5 
 2522  2524  2530     5 
 2525  2524  2526     5 
 2525  2524  2530     5 
 2526  2524  2530     5 
 2524  2526  2527     5 
 2524  2526  2528     5 
 2524  2526  2529     5 
 2527  2526  2528     5 
 2527  2526  2529     5 
 2528  2526  2529     5 
 2524  2530  2531     5 
 2524  2530  2532     5 
 2531  2530  2532     5 
 2530  2532  2533     5 
 2530  2532  2534     5 
 2533  2532  2534     5 
 2532  2534  2535     5 
 2532  2534  2536     5 
 2532  2534  2550     5 
 2535  2534  2536     5 
 2535  2534  2550     5 
 2536  2534  2550     5 
 2534  2536  2537     5 
 2534  2536  2538     5 
 2534  2536  2539     5 
 2537  2536  2538     5 
 2537  2536  2539     5 
 2538  2536  2539     5 
 2536  2539  2540     5 
 2536  2539  2546     5 
 2540  2539  2546     5 
 2539  2540  2541     5 
 2539  2540  2542     5 
 2541  2540  2542     5 
 2540  2542  2543     5 
 2540  2542  2544     5 
 2543  2542  2544     5 
 2542  2544  2545     5 
 2542  2544  2548     5 
 2545  2544  2548     5 
 2539  2546  2547     5 
 2539  2546  2548     5 
 2547  2546  2548     5 
 2544  2548  2546     5 
 2544  2548  2549     5 
 2546  2548  2549     5 
 2534  2550  2551     5 
 2534  2550  2552     5 
 2551  2550  2552     5 
 2550  2552  2553     5 
 2550  2552  2556     5 
 2553  2552  2556     5 
 2552  2553  2554     5 
 2552  2553  2555     5 
 2552  2553  2561     5 
 2554  2553  2555     5 
 2554  2553  2561     5 
 2555  2553  2561     5 
 2552  2556  2557     5 
 2552  2556  2558     5 
 2552  2556  2564     5 
 2557  2556  2558     5 
 2557  2556  2564     5 
 2558  2556  2564     5 
 2556  2558  2559     5 
 2556  2558  2560     5 
 2556  2558  2561     5 
 2559  2558  2560     5 
 2559  2558  2561     5 
 2560  2558  2561     5 
 2553  2561  2558     5 
 2553  2561  2562     5 
 2553  2561  2563     5 
 2558  2561  2562     5 
 2558  2561  2563     5 
 2562  2561  2563     5 
 2556  2564  2565     5 
 2556  2564  2566     5 
 2565  2564  2566     5 
 2564  2566  2567     5 
 2564  2566  2568     5 
 2567  2566  2568     5 
 2566  2568  2569     5 
 2566  2568  2570     5 
 2566  2568  2583     5 
 2569  2568  2570     5 
 2569  2568  2583     5 
 2570  2568  2583     5 
 2568  2570  2571     5 
 2568  2570  2572     5 
 2568  2570  2576     5 
 2571  2570  2572     5 
 2571  2570  2576     5 
 2572  2570  2576     5 
 2570  2572  2573     5 
 2570  2572  2574     5 
 2570  2572  2575     5 
 2573  2572  2574     5 
 2573  2572  2575     5 
 2574  2572  2575     5 
 2570  2576  2577     5 
 2570  2576  2578     5 
 2570  2576  2579     5 
 2577  2576  2578     5 
 2577  2576  2579     5 
 2578  2576  2579     5 
 2576  2579  2580     5 
 2576  2579  2581     5 
 2576  2579  2582     5 
 2580  2579  2581     5 
 2580  2579  2582     5 
 2581  2579  2582     5 
 2568  2583  2584     5 
 2568  2583  2585     5 
 2584  2583  2585     5 
 2583  2585  2586     5 
 2583  2585  2587     5 
 2586  2585  2587     5 
 2585  2587  2588     5 
 2585  2587  2589     5 
 2585  2587  2605     5 
 2588  2587  2589     5 
 2588  2587  2605     5 
 2589  2587  2605     5 
 2587  2589  2590     5 
 2587  2589  2591     5 
 2587  2589  2592     5 
 2590  2589  2591     5 
 2590  2589  2592     5 
 2591  2589  2592     5 
 2589  2592  2593     5 
 2589  2592  2594     5 
 2589  2592  2595     5 
 2593  2592  2594     5 
 2593  2592  2595     5 
 2594  2592  2595     5 
 2592  2595  2596     5 
 2592  2595  2597     5 
 2592  2595  2598     5 
 2596  2595  2597     5 
 2596  2595  2598     5 
 2597  2595  2598     5 
 2595  2598  2599     5 
 2595  2598  2600     5 
 2595  2598  2601     5 
 2599  2598  2600     5 
 2599  2598  2601     5 
 2600  2598  2601     5 
 2598  2601  2602     5 
 2598  2601  2603     5 
 2598  2601  2604     5 
 2602  2601  2603     5 
 2602  2601  2604     5 
 2603  2601  2604     5 
 2587  2605  2606     5 
 2587  2605  2607     5 
 2606  2605  2607     5 
 2605  2607  2608     5 
 2605  2607  2609     5 
 2608  2607  2609     5 
 2607  2609  2610     5 
 2607  2609  2611     5 
 2607  2609  2625     5 
 2610  2609  2611     5 
 2610  2609  2625     5 
 2611  2609  2625     5 
 2609  2611  2612     5 
 2609  2611  2613     5 
 2609  2611  2614     5 
 2612  2611  2613     5 
 2612  2611  2614     5 
 2613  2611  2614     5 
 2611  2614  2615     5 
 2611  2614  2621     5 
 2615  2614  2621     5 
 2614  2615  2616     5 
 2614  2615  2617     5 
 2616  2615  2617     5 
 2615  2617  2618     5 
 2615  2617  2619     5 
 2618  2617  2619     5 
 2617  2619  2620     5 
 2617  2619  2623     5 
 2620  2619  2623     5 
 2614  2621  2622     5 
 2614  2621  2623     5 
 2622  2621  2623     5 
 2619  2623  2621     5 
 2619  2623  2624     5 
 2621  2623  2624     5 
 2609  2625  2626     5 
 2609  2625  2627     5 
 2626  2625  2627     5 
 2625  2627  2628     5 
 2625  2627  2629     5 
 2628  2627  2629     5 
 2627  2629  2630     5 
 2627  2629  2631     5 
 2627  2629  2649     5 
 2630  2629  2631     5 
 2630  2629  2649     5 
 2631  2629  2649     5 
 2629  2631  2632     5 
 2629  2631  2633     5 
 2629  2631  2634     5 
 2632  2631  2633     5 
 2632  2631  2634     5 
 2633  2631  2634     5 
 2631  2634  2635     5 
 2631  2634  2636     5 
 2631  2634  2637     5 
 2635  2634  2636     5 
 2635  2634  2637     5 
 2636  2634  2637     5 
 2634  2637  2638     5 
 2634  2637  2639     5 
 2634  2637  2640     5 
 2638  2637  2639     5 
 2638  2637  2640     5 
 2639  2637  2640     5 
 2637  2640  2641     5 
 2637  2640  2642     5 
 2641  2640  2642     5 
 2640  2642  2643     5 
 2640  2642  2646     5 
 2643  2642  2646     5 
 2642  2643  2644     5 
 2642  2643  2645     5 
 2644  2643  2645     5 
 2642  2646  2647     5 
 2642  2646  2648     5 
 2647  2646  2648     5 
 2629  2649  2650     5 
 2629  2649  2651     5 
 2650  2649  2651     5 
 2649  2651  2652     5 
 2649  2651  2653     5 
 2652  2651  2653     5 
 2651  2653  2654     5 
 2651  2653  2655     5 
 2651  2653  2664     5 
 2654  2653  2655     5 
 2654  2653  2664     5 
 2655  2653  2664     5 
 2653  2655  2656     5 
 2653  2655  2657     5 
 2653  2655  2658     5 
 2656  2655  2657     5 
 2656  2655  2658     5 
 2657  2655  2658     5 
 2655  2658  2659     5 
 2655  2658  2660     5 
 2655  2658  2661     5 
 2659  2658  2660     5 
 2659  2658  2661     5 
 2660  2658  2661     5 
 2658  2661  2662     5 
 2658  2661  2663     5 
 2662  2661  2663     5 
 2653  2664  2665     5 
 2653  2664  2666     5 
 2665  2664  2666     5 
 2664  2666  2667     5 
 2664  2666  2668     5 
 2667  2666  2668     5 
 2666  2668  2669     5 
 2666  2668  2670     5 
 2666  2668  2680     5 
 2669  2668  2670     5 
 2669  2668  2680     5 
 2670  2668  2680     5 
 2668  2670  2671     5 
 2668  2670  2672     5 
 2668  2670  2676     5 
 2671  2670  2672     5 
 2671  2670  2676     5 
 2672  2670  2676     5 
 2670  2672  2673     5 
 2670  2672  2674     5 
 2670  2672  2675     5 
 2673  2672  2674     5 
 2673  2672  2675     5 
 2674  2672  2675     5 
 2670  2676  2677     5 
 2670  2676  2678     5 
 2670  2676  2679     5 
 2677  2676  2678     5 
 2677  2676  2679     5 
 2678  2676  2679     5 
 2668  2680  2681     5 
 2668  2680  2682     5 
 2681  2680  2682     5 
 2680  2682  2683     5 
 2680  2682  2684     5 
 2683  2682  2684     5 
 2682  2684  2685     5 
 2682  2684  2686     5 
 2682  2684  2692     5 
 2685  2684  2686     5 
 2685  2684  2692     5 
 2686  2684  2692     5 
 2684  2686  2687     5 
 2684  2686  2688     5 
 2684  2686  2689     5 
 2687  2686  2688     5 
 2687  2686  2689     5 
 2688  2686  2689     5 
 2686  2689  2690     5 
 2686  2689  2691     5 
 2690  2689  2691     5 
 2684  2692  2693     5 
 2684  2692  2694     5 
 2693  2692  2694     5 
 2692  2694  2695     5 
 2692  2694  2696     5 
 2695  2694  2696     5 
 2694  2696  2697     5 
 2694  2696  2698     5 
 2694  2696  2706     5 
 2697  2696  2698     5 
 2697  2696  2706     5 
 2698  2696  2706     5 
 2696  2698  2699     5 
 2696  2698  2700     5 
 2696  2698  2702     5 
 2699  2698  2700     5 
 2699  2698  2702     5 
 2700  2698  2702     5 
 2698  2700  2701     5 
 2698  2702  2703     5 
 2698  2702  2704     5 
 2698  2702  2705     5 
 2703  2702  2704     5 
 2703  2702  2705     5 
 2704  2702  2705     5 
 2696  2706  2707     5 
 2696  2706  2708     5 
 2707  2706  2708     5 

[ dihedrals ]
;  ai    aj    ak    al funct            c0            c1            c2            c3            c4            c5
    2     1     5     6     9 
    2     1     5     7     9 
    2     1     5    20     9 
    3     1     5     6     9 
    3     1     5     7     9 
    3     1     5    20     9 
    4     1     5     6     9 
    4     1     5     7     9 
    4     1     5    20     9 
    1     5     7     8     9 
    1     5     7     9     9 
    1     5     7    13     9 
    6     5     7     8     9 
    6     5     7     9     9 
    6     5     7    13     9 
   20     5     7     8     9 
   20     5     7     9     9 
   20     5     7    13     9 
    1     5    20    21     9 
    1     5    20    22     9 
    6     5    20    21     9 
    6     5    20    22     9 
    7     5    20    21     9 
    7     5    20    22     9 
    5     7     9    10     9 
    5     7     9    11     9 
    5     7     9    12     9 
    8     7     9    10     9 
    8     7     9    11     9 
    8     7     9    12     9 
   13     7     9    10     9 
   13     7     9    11     9 
   13     7     9    12     9 
    5     7    13    14     9 
    5     7    13    15     9 
    5     7    13    16     9 
    8     7    13    14     9 
    8     7    13    15     9 
    8     7    13    16     9 
    9     7    13    14     9 
    9     7    13    15     9 
    9     7    13    16     9 
    7    13    16    17     9 
    7    13    16    18     9 
    7    13    16    19     9 
   14    13    16    17     9 
   14    13    16    18     9 
   14    13    16    19     9 
   15    13    16    17     9 
   15    13    16    18     9 
   15    13    16    19     9 
    5    20    22    23     9 
    5    20    22    24     9 
   21    20    22    23     9 
   21    20    22    24     9 
   20    22    24    25     9 
   20    22    24    26     9 
   20    22    24    34     9 
   23    22    24    25     9 
   23    22    24    26     9 
   23    22    24    34     9 
   22    24    26    27     9 
   22    24    26    28     9 
   22    24    26    29     9 
   25    24    26    27     9 
   25    24    26    28     9 
   25    24    26    29     9 
   34    24    26    27     9 
   34    24    26    28     9 
   34    24    26    29     9 
   22    24    34    35     9 
   22    24    34    36     9 
   25    24    34    35     9 
   25    24    34    36     9 
   26    24    34    35     9 
   26    24    34    36     9 
   24    26    29    30     9 
   24    26    29    31     9 
   27    26    29    30     9 
   27    26    29    31     9 
   28    26    29    30     9 
   28    26    29    31     9 
   26    29    31    32     9 
   26    29    31    33     9 
   30    29    31    32     9 
   30    29    31    33     9 
   24    34    36    37     9 
   24    34    36    38     9 
   35    34    36    37     9 
   35    34    36    38     9 
   34    36    38    39     9 
   34    36    38    40     9 
   34    36    38    46     9 
   37    36    38    39     9 
   37    36    38    40     9 
   37    36    38    46     9 
   36    38    40    41     9 
   36    38    40    42     9 
   36    38    40    43     9 
   39    38    40    41     9 
   39    38    40    42     9 
   39    38    40    43     9 
   46    38    40    41     9 
   46    38    40    42     9 
   46    38    40    43     9 
   36    38    46    47     9 
   36    38    46    48     9 
   39    38    46    47     9 
   39    38    46    48     9 
   40    38    46    47     9 
   40    38    46    48     9 
   38    40    43    44     9 
   38    40    43    45     9 
   41    40    43    44     9 
   41    40    43    45     9 
   42    40    43    44     9 
   42    40    43    45     9 
   38    46    48    49     9 
   38    46    48    50     9 
   47    46    48    49     9 
   47    46    48    50     9 
   46    48    50    51     9 
   46    48    50    52     9 
   46    48    50    61     9 
   49    48    50    51     9 
   49    48    50    52     9 
   49    48    50    61     9 
   48    50    52    53     9 
   48    50    52    54     9 
   48    50    52    55     9 
   51    50    52    53     9 
   51    50    52    54     9 
   51    50    52    55     9 
   61    50    52    53     9 
   61    50    52    54     9 
   61    50    52    55     9 
   48    50    61    62     9 
   48    50    61    63     9 
   51    50    61    62     9 
   51    50    61    63     9 
   52    50    61    62     9 
   52    50    61    63     9 
   50    52    55    56     9 
   50    52    55    57     9 
   50    52    55    58     9 
   53    52    55    56     9 
   53    52    55    57     9 
   53    52    55    58     9 
   54    52    55    56     9 
   54    52    55    57     9 
   54    52    55    58     9 
   52    55    58    59     9 
   52    55    58    60     9 
   56    55    58    59     9 
   56    55    58    60     9 
   57    55    58    59     9 
   57    55    58    60     9 
   50    61    63    64     9 
   50    61    63    65     9 
   62    61    63    64     9 
   62    61    63    65     9 
   61    63    65    66     9 
   61    63    65    67     9 
   61    63    65    76     9 
   64    63    65    66     9 
   64    63    65    67     9 
   64    63    65    76     9 
   63    65    67    68     9 
   63    65    67    69     9 
   63    65    67    70     9 
   66    65    67    68     9 
   66    65    67    69     9 
   66    65    67    70     9 
   76    65    67    68     9 
   76    65    67    69     9 
   76    65    67    70     9 
   63    65    76    77     9 
   63    65    76    78     9 
   66    65    76    77     9 
   66    65    76    78     9 
   67    65    76    77     9 
   67    65    76    78     9 
   65    67    70    71     9 
   65    67    70    72     9 
   65    67    70    73     9 
   68    67    70    71     9 
   68    67    70    72     9 
   68    67    70    73     9 
   69    67    70    71     9 
   69    67    70    72     9 
   69    67    70    73     9 
   67    70    73    74     9 
   67    70    73    75     9 
   71    70    73    74     9 
   71    70    73    75     9 
   72    70    73    74     9 
   72    70    73    75     9 
   65    76    78    79     9 
   65    76    78    82     9 
   77    76    78    79     9 
   77    76    78    82     9 
   76    78    79    80     9 
   76    78    79    81     9 
   76    78    79    87     9 
   82    78    79    80     9 
   82    78    79    81     9 
   82    78    79    87     9 
   76    78    82    83     9 
   76    78    82    84     9 
   76    78    82    90     9 
   79    78    82    83     9 
   79    78    82    84     9 
   79    78    82    90     9 
   78    79    87    84     9 
   78    79    87    88     9 
   78    79    87    89     9 
   80    79    87    84     9 
   80    79    87    88     9 
   80    79    87    89     9 
   81    79    87    84     9 
   81    79    87    88     9 
   81    79    87    89     9 
   78    82    84    85     9 
   78    82    84    86     9 
   78    82    84    87     9 
   83    82    84    85     9 
   83    82    84    86     9 
   83    82    84    87     9 
   90    82    84    85     9 
   90    82    84    86     9 
   90    82    84    87     9 
   78    82    90    91     9 
   78    82    90    92     9 
   83    82    90    91     9 
   83    82    90    92     9 
   84    82    90    91     9 
   84    82    90    92     9 
   82    84    87    79     9 
   82    84    87    88     9 
   82    84    87    89     9 
   85    84    87    79     9 
   85    84    87    88     9 
   85    84    87    89     9 
   86    84    87    79     9 
   86    84    87    88     9 
   86    84    87    89     9 
   82    90    92    93     9 
   82    90    92    94     9 
   91    90    92    93     9 
   91    90    92    94     9 
   90    92    94    95     9 
   90    92    94    96     9 
   90    92    94   106     9 
   93    92    94    95     9 
   93    92    94    96     9 
   93    92    94   106     9 
   92    94    96    97     9 
   92    94    96    98     9 
   92    94    96   102     9 
   95    94    96    97     9 
   95    94    96    98     9 
   95    94    96   102     9 
  106    94    96    97     9 
  106    94    96    98     9 
  106    94    96   102     9 
   92    94   106   107     9 
   92    94   106   108     9 
   95    94   106   107     9 
   95    94   106   108     9 
   96    94   106   107     9 
   96    94   106   108     9 
   94    96    98    99     9 
   94    96    98   100     9 
   94    96    98   101     9 
   97    96    98    99     9 
   97    96    98   100     9 
   97    96    98   101     9 
  102    96    98    99     9 
  102    96    98   100     9 
  102    96    98   101     9 
   94    96   102   103     9 
   94    96   102   104     9 
   94    96   102   105     9 
   97    96   102   103     9 
   97    96   102   104     9 
   97    96   102   105     9 
   98    96   102   103     9 
   98    96   102   104     9 
   98    96   102   105     9 
   94   106   108   109     9 
   94   106   108   110     9 
  107   106   108   109     9 
  107   106   108   110     9 
  106   108   110   111     9 
  106   108   110   112     9 
  106   108   110   128     9 
  109   108   110   111     9 
  109   108   110   112     9 
  109   108   110   128     9 
  108   110   112   113     9 
  108   110   112   114     9 
  108   110   112   115     9 
  111   110   112   113     9 
  111   110   112   114     9 
  111   110   112   115     9 
  128   110   112   113     9 
  128   110   112   114     9 
  128   110   112   115     9 
  108   110   128   129     9 
  108   110   128   130     9 
  111   110   128   129     9 
  111   110   128   130     9 
  112   110   128   129     9 
  112   110   128   130     9 
  110   112   115   116     9 
  110   112   115   117     9 
  110   112   115   118     9 
  113   112   115   116     9 
  113   112   115   117     9 
  113   112   115   118     9 
  114   112   115   116     9 
  114   112   115   117     9 
  114   112   115   118     9 
  112   115   118   119     9 
  112   115   118   120     9 
  112   115   118   121     9 
  116   115   118   119     9 
  116   115   118   120     9 
  116   115   118   121     9 
  117   115   118   119     9 
  117   115   118   120     9 
  117   115   118   121     9 
  115   118   121   122     9 
  115   118   121   123     9 
  115   118   121   124     9 
  119   118   121   122     9 
  119   118   121   123     9 
  119   118   121   124     9 
  120   118   121   122     9 
  120   118   121   123     9 
  120   118   121   124     9 
  118   121   124   125     9 
  118   121   124   126     9 
  118   121   124   127     9 
  122   121   124   125     9 
  122   121   124   126     9 
  122   121   124   127     9 
  123   121   124   125     9 
  123   121   124   126     9 
  123   121   124   127     9 
  110   128   130   131     9 
  110   128   130   132     9 
  129   128   130   131     9 
  129   128   130   132     9 
  128   130   132   133     9 
  128   130   132   134     9 
  128   130   132   140     9 
  131   130   132   133     9 
  131   130   132   134     9 
  131   130   132   140     9 
  130   132   134   135     9 
  130   132   134   136     9 
  130   132   134   137     9 
  133   132   134   135     9 
  133   132   134   136     9 
  133   132   134   137     9 
  140   132   134   135     9 
  140   132   134   136     9 
  140   132   134   137     9 
  130   132   140   141     9 
  130   132   140   142     9 
  133   132   140   141     9 
  133   132   140   142     9 
  134   132   140   141     9 
  134   132   140   142     9 
  132   134   137   138     9 
  132   134   137   139     9 
  135   134   137   138     9 
  135   134   137   139     9 
  136   134   137   138     9 
  136   134   137   139     9 
  132   140   142   143     9 
  132   140   142   144     9 
  141   140   142   143     9 
  141   140   142   144     9 
  140   142   144   145     9 
  140   142   144   146     9 
  140   142   144   154     9 
  143   142   144   145     9 
  143   142   144   146     9 
  143   142   144   154     9 
  142   144   146   147     9 
  142   144   146   148     9 
  142   144   146   150     9 
  145   144   146   147     9 
  145   144   146   148     9 
  145   144   146   150     9 
  154   144   146   147     9 
  154   144   146   148     9 
  154   144   146   150     9 
  142   144   154   155     9 
  142   144   154   156     9 
  145   144   154   155     9 
  145   144   154   156     9 
  146   144   154   155     9 
  146   144   154   156     9 
  144   146   148   149     9 
  147   146   148   149     9 
  150   146   148   149     9 
  144   146   150   151     9 
  144   146   150   152     9 
  144   146   150   153     9 
  147   146   150   151     9 
  147   146   150   152     9 
  147   146   150   153     9 
  148   146   150   151     9 
  148   146   150   152     9 
  148   146   150   153     9 
  144   154   156   157     9 
  144   154   156   158     9 
  155   154   156   157     9 
  155   154   156   158     9 
  154   156   158   159     9 
  154   156   158   160     9 
  154   156   158   168     9 
  157   156   158   159     9 
  157   156   158   160     9 
  157   156   158   168     9 
  156   158   160   161     9 
  156   158   160   162     9 
  156   158   160   163     9 
  159   158   160   161     9 
  159   158   160   162     9 
  159   158   160   163     9 
  168   158   160   161     9 
  168   158   160   162     9 
  168   158   160   163     9 
  156   158   168   169     9 
  156   158   168   170     9 
  159   158   168   169     9 
  159   158   168   170     9 
  160   158   168   169     9 
  160   158   168   170     9 
  158   160   163   164     9 
  158   160   163   165     9 
  161   160   163   164     9 
  161   160   163   165     9 
  162   160   163   164     9 
  162   160   163   165     9 
  160   163   165   166     9 
  160   163   165   167     9 
  164   163   165   166     9 
  164   163   165   167     9 
  158   168   170   171     9 
  158   168   170   172     9 
  169   168   170   171     9 
  169   168   170   172     9 
  168   170   172   173     9 
  168   170   172   174     9 
  168   170   172   175     9 
  171   170   172   173     9 
  171   170   172   174     9 
  171   170   172   175     9 
  170   172   175   176     9 
  170   172   175   177     9 
  173   172   175   176     9 
  173   172   175   177     9 
  174   172   175   176     9 
  174   172   175   177     9 
  172   175   177   178     9 
  172   175   177   179     9 
  176   175   177   178     9 
  176   175   177   179     9 
  175   177   179   180     9 
  175   177   179   181     9 
  175   177   179   189     9 
  178   177   179   180     9 
  178   177   179   181     9 
  178   177   179   189     9 
  177   179   181   182     9 
  177   179   181   183     9 
  177   179   181   184     9 
  180   179   181   182     9 
  180   179   181   183     9 
  180   179   181   184     9 
  189   179   181   182     9 
  189   179   181   183     9 
  189   179   181   184     9 
  177   179   189   190     9 
  177   179   189   191     9 
  180   179   189   190     9 
  180   179   189   191     9 
  181   179   189   190     9 
  181   179   189   191     9 
  179   181   184   185     9 
  179   181   184   186     9 
  182   181   184   185     9 
  182   181   184   186     9 
  183   181   184   185     9 
  183   181   184   186     9 
  181   184   186   187     9 
  181   184   186   188     9 
  185   184   186   187     9 
  185   184   186   188     9 
  179   189   191   192     9 
  179   189   191   195     9 
  190   189   191   192     9 
  190   189   191   195     9 
  189   191   192   193     9 
  189   191   192   194     9 
  189   191   192   200     9 
  195   191   192   193     9 
  195   191   192   194     9 
  195   191   192   200     9 
  189   191   195   196     9 
  189   191   195   197     9 
  189   191   195   203     9 
  192   191   195   196     9 
  192   191   195   197     9 
  192   191   195   203     9 
  191   192   200   197     9 
  191   192   200   201     9 
  191   192   200   202     9 
  193   192   200   197     9 
  193   192   200   201     9 
  193   192   200   202     9 
  194   192   200   197     9 
  194   192   200   201     9 
  194   192   200   202     9 
  191   195   197   198     9 
  191   195   197   199     9 
  191   195   197   200     9 
  196   195   197   198     9 
  196   195   197   199     9 
  196   195   197   200     9 
  203   195   197   198     9 
  203   195   197   199     9 
  203   195   197   200     9 
  191   195   203   204     9 
  191   195   203   205     9 
  196   195   203   204     9 
  196   195   203   205     9 
  197   195   203   204     9 
  197   195   203   205     9 
  195   197   200   192     9 
  195   197   200   201     9 
  195   197   200   202     9 
  198   197   200   192     9 
  198   197   200   201     9 
  198   197   200   202     9 
  199   197   200   192     9 
  199   197   200   201     9 
  199   197   200   202     9 
  195   203   205   206     9 
  195   203   205   207     9 
  204   203   205   206     9 
  204   203   205   207     9 
  203   205   207   208     9 
  203   205   207   209     9 
  203   205   207   222     9 
  206   205   207   208     9 
  206   205   207   209     9 
  206   205   207   222     9 
  205   207   209   210     9 
  205   207   209   211     9 
  205   207   209   212     9 
  208   207   209   210     9 
  208   207   209   211     9 
  208   207   209   212     9 
  222   207   209   210     9 
  222   207   209   211     9 
  222   207   209   212     9 
  205   207   222   223     9 
  205   207   222   224     9 
  208   207   222   223     9 
  208   207   222   224     9 
  209   207   222   223     9 
  209   207   222   224     9 
  207   209   212   213     9 
  207   209   212   214     9 
  207   209   212   218     9 
  210   209   212   213     9 
  210   209   212   214     9 
  210   209   212   218     9 
  211   209   212   213     9 
  211   209   212   214     9 
  211   209   212   218     9 
  209   212   214   215     9 
  209   212   214   216     9 
  209   212   214   217     9 
  213   212   214   215     9 
  213   212   214   216     9 
  213   212   214   217     9 
  218   212   214   215     9 
  218   212   214   216     9 
  218   212   214   217     9 
  209   212   218   219     9 
  209   212   218   220     9 
  209   212   218   221     9 
  213   212   218   219     9 
  213   212   218   220     9 
  213   212   218   221     9 
  214   212   218   219     9 
  214   212   218   220     9 
  214   212   218   221     9 
  207   222   224   225     9 
  207   222   224   226     9 
  223   222   224   225     9 
  223   222   224   226     9 
  222   224   226   227     9 
  222   224   226   228     9 
  222   224   226   244     9 
  225   224   226   227     9 
  225   224   226   228     9 
  225   224   226   244     9 
  224   226   228   229     9 
  224   226   228   230     9 
  224   226   228   231     9 
  227   226   228   229     9 
  227   226   228   230     9 
  227   226   228   231     9 
  244   226   228   229     9 
  244   226   228   230     9 
  244   226   228   231     9 
  224   226   244   245     9 
  224   226   244   246     9 
  227   226   244   245     9 
  227   226   244   246     9 
  228   226   244   245     9 
  228   226   244   246     9 
  226   228   231   232     9 
  226   228   231   233     9 
  226   228   231   234     9 
  229   228   231   232     9 
  229   228   231   233     9 
  229   228   231   234     9 
  230   228   231   232     9 
  230   228   231   233     9 
  230   228   231   234     9 
  228   231   234   235     9 
  228   231   234   236     9 
  228   231   234   237     9 
  232   231   234   235     9 
  232   231   234   236     9 
  232   231   234   237     9 
  233   231   234   235     9 
  233   231   234   236     9 
  233   231   234   237     9 
  231   234   237   238     9 
  231   234   237   239     9 
  231   234   237   240     9 
  235   234   237   238     9 
  235   234   237   239     9 
  235   234   237   240     9 
  236   234   237   238     9 
  236   234   237   239     9 
  236   234   237   240     9 
  234   237   240   241     9 
  234   237   240   242     9 
  234   237   240   243     9 
  238   237   240   241     9 
  238   237   240   242     9 
  238   237   240   243     9 
  239   237   240   241     9 
  239   237   240   242     9 
  239   237   240   243     9 
  226   244   246   247     9 
  226   244   246   248     9 
  245   244   246   247     9 
  245   244   246   248     9 
  244   246   248   249     9 
  244   246   248   250     9 
  244   246   248   263     9 
  247   246   248   249     9 
  247   246   248   250     9 
  247   246   248   263     9 
  246   248   250   251     9 
  246   248   250   252     9 
  246   248   250   256     9 
  249   248   250   251     9 
  249   248   250   252     9 
  249   248   250   256     9 
  263   248   250   251     9 
  263   248   250   252     9 
  263   248   250   256     9 
  246   248   263   264     9 
  246   248   263   265     9 
  249   248   263   264     9 
  249   248   263   265     9 
  250   248   263   264     9 
  250   248   263   265     9 
  248   250   252   253     9 
  248   250   252   254     9 
  248   250   252   255     9 
  251   250   252   253     9 
  251   250   252   254     9 
  251   250   252   255     9 
  256   250   252   253     9 
  256   250   252   254     9 
  256   250   252   255     9 
  248   250   256   257     9 
  248   250   256   258     9 
  248   250   256   259     9 
  251   250   256   257     9 
  251   250   256   258     9 
  251   250   256   259     9 
  252   250   256   257     9 
  252   250   256   258     9 
  252   250   256   259     9 
  250   256   259   260     9 
  250   256   259   261     9 
  250   256   259   262     9 
  257   256   259   260     9 
  257   256   259   261     9 
  257   256   259   262     9 
  258   256   259   260     9 
  258   256   259   261     9 
  258   256   259   262     9 
  248   263   265   266     9 
  248   263   265   267     9 
  264   263   265   266     9 
  264   263   265   267     9 
  263   265   267   268     9 
  263   265   267   269     9 
  263   265   267   278     9 
  266   265   267   268     9 
  266   265   267   269     9 
  266   265   267   278     9 
  265   267   269   270     9 
  265   267   269   271     9 
  265   267   269   272     9 
  268   267   269   270     9 
  268   267   269   271     9 
  268   267   269   272     9 
  278   267   269   270     9 
  278   267   269   271     9 
  278   267   269   272     9 
  265   267   278   279     9 
  265   267   278   280     9 
  268   267   278   279     9 
  268   267   278   280     9 
  269   267   278   279     9 
  269   267   278   280     9 
  267   269   272   273     9 
  267   269   272   274     9 
  267   269   272   275     9 
  270   269   272   273     9 
  270   269   272   274     9 
  270   269   272   275     9 
  271   269   272   273     9 
  271   269   272   274     9 
  271   269   272   275     9 
  269   272   275   276     9 
  269   272   275   277     9 
  273   272   275   276     9 
  273   272   275   277     9 
  274   272   275   276     9 
  274   272   275   277     9 
  267   278   280   281     9 
  267   278   280   282     9 
  279   278   280   281     9 
  279   278   280   282     9 
  278   280   282   283     9 
  278   280   282   284     9 
  278   280   282   292     9 
  281   280   282   283     9 
  281   280   282   284     9 
  281   280   282   292     9 
  280   282   284   285     9 
  280   282   284   286     9 
  280   282   284   288     9 
  283   282   284   285     9 
  283   282   284   286     9 
  283   282   284   288     9 
  292   282   284   285     9 
  292   282   284   286     9 
  292   282   284   288     9 
  280   282   292   293     9 
  280   282   292   294     9 
  283   282   292   293     9 
  283   282   292   294     9 
  284   282   292   293     9 
  284   282   292   294     9 
  282   284   286   287     9 
  285   284   286   287     9 
  288   284   286   287     9 
  282   284   288   289     9 
  282   284   288   290     9 
  282   284   288   291     9 
  285   284   288   289     9 
  285   284   288   290     9 
  285   284   288   291     9 
  286   284   288   289     9 
  286   284   288   290     9 
  286   284   288   291     9 
  282   292   294   295     9 
  282   292   294   296     9 
  293   292   294   295     9 
  293   292   294   296     9 
  292   294   296   297     9 
  292   294   296   298     9 
  292   294   296   316     9 
  295   294   296   297     9 
  295   294   296   298     9 
  295   294   296   316     9 
  294   296   298   299     9 
  294   296   298   300     9 
  294   296   298   301     9 
  297   296   298   299     9 
  297   296   298   300     9 
  297   296   298   301     9 
  316   296   298   299     9 
  316   296   298   300     9 
  316   296   298   301     9 
  294   296   316   317     9 
  294   296   316   318     9 
  297   296   316   317     9 
  297   296   316   318     9 
  298   296   316   317     9 
  298   296   316   318     9 
  296   298   301   302     9 
  296   298   301   303     9 
  296   298   301   304     9 
  299   298   301   302     9 
  299   298   301   303     9 
  299   298   301   304     9 
  300   298   301   302     9 
  300   298   301   303     9 
  300   298   301   304     9 
  298   301   304   305     9 
  298   301   304   306     9 
  298   301   304   307     9 
  302   301   304   305     9 
  302   301   304   306     9 
  302   301   304   307     9 
  303   301   304   305     9 
  303   301   304   306     9 
  303   301   304   307     9 
  301   304   307   308     9 
  301   304   307   309     9 
  305   304   307   308     9 
  305   304   307   309     9 
  306   304   307   308     9 
  306   304   307   309     9 
  304   307   309   310     9 
  304   307   309   313     9 
  308   307   309   310     9 
  308   307   309   313     9 
  307   309   310   311     9 
  307   309   310   312     9 
  313   309   310   311     9 
  313   309   310   312     9 
  307   309   313   314     9 
  307   309   313   315     9 
  310   309   313   314     9 
  310   309   313   315     9 
  296   316   318   319     9 
  296   316   318   320     9 
  317   316   318   319     9 
  317   316   318   320     9 
  316   318   320   321     9 
  316   318   320   322     9 
  316   318   320   337     9 
  319   318   320   321     9 
  319   318   320   322     9 
  319   318   320   337     9 
  318   320   322   323     9 
  318   320   322   324     9 
  318   320   322   325     9 
  321   320   322   323     9 
  321   320   322   324     9 
  321   320   322   325     9 
  337   320   322   323     9 
  337   320   322   324     9 
  337   320   322   325     9 
  318   320   337   338     9 
  318   320   337   339     9 
  321   320   337   338     9 
  321   320   337   339     9 
  322   320   337   338     9 
  322   320   337   339     9 
  320   322   325   326     9 
  320   322   325   333     9 
  323   322   325   326     9 
  323   322   325   333     9 
  324   322   325   326     9 
  324   322   325   333     9 
  322   325   326   327     9 
  322   325   326   328     9 
  333   325   326   327     9 
  333   325   326   328     9 
  322   325   333   334     9 
  322   325   333   335     9 
  326   325   333   334     9 
  326   325   333   335     9 
  325   326   328   329     9 
  325   326   328   330     9 
  327   326   328   329     9 
  327   326   328   330     9 
  326   328   330   331     9 
  326   328   330   335     9 
  329   328   330   331     9 
  329   328   330   335     9 
  328   330   331   332     9 
  335   330   331   332     9 
  328   330   335   333     9 
  328   330   335   336     9 
  331   330   335   333     9 
  331   330   335   336     9 
  325   333   335   330     9 
  325   333   335   336     9 
  334   333   335   330     9 
  334   333   335   336     9 
  320   337   339   340     9 
  320   337   339   341     9 
  338   337   339   340     9 
  338   337   339   341     9 
  337   339   341   342     9 
  337   339   341   343     9 
  337   339   341   357     9 
  340   339   341   342     9 
  340   339   341   343     9 
  340   339   341   357     9 
  339   341   343   344     9 
  339   341   343   345     9 
  339   341   343   346     9 
  342   341   343   344     9 
  342   341   343   345     9 
  342   341   343   346     9 
  357   341   343   344     9 
  357   341   343   345     9 
  357   341   343   346     9 
  339   341   357   358     9 
  339   341   357   359     9 
  342   341   357   358     9 
  342   341   357   359     9 
  343   341   357   358     9 
  343   341   357   359     9 
  341   343   346   347     9 
  341   343   346   353     9 
  344   343   346   347     9 
  344   343   346   353     9 
  345   343   346   347     9 
  345   343   346   353     9 
  343   346   347   348     9 
  343   346   347   349     9 
  353   346   347   348     9 
  353   346   347   349     9 
  343   346   353   354     9 
  343   346   353   355     9 
  347   346   353   354     9 
  347   346   353   355     9 
  346   347   349   350     9 
  346   347   349   351     9 
  348   347   349   350     9 
  348   347   349   351     9 
  347   349   351   352     9 
  347   349   351   355     9 
  350   349   351   352     9 
  350   349   351   355     9 
  349   351   355   353     9 
  349   351   355   356     9 
  352   351   355   353     9 
  352   351   355   356     9 
  346   353   355   351     9 
  346   353   355   356     9 
  354   353   355   351     9 
  354   353   355   356     9 
  341   357   359   360     9 
  341   357   359   361     9 
  358   357   359   360     9 
  358   357   359   361     9 
  357   359   361   362     9 
  357   359   361   363     9 
  357   359   361   376     9 
  360   359   361   362     9 
  360   359   361   363     9 
  360   359   361   376     9 
  359   361   363   364     9 
  359   361   363   365     9 
  359   361   363   369     9 
  362   361   363   364     9 
  362   361   363   365     9 
  362   361   363   369     9 
  376   361   363   364     9 
  376   361   363   365     9 
  376   361   363   369     9 
  359   361   376   377     9 
  359   361   376   378     9 
  362   361   376   377     9 
  362   361   376   378     9 
  363   361   376   377     9 
  363   361   376   378     9 
  361   363   365   366     9 
  361   363   365   367     9 
  361   363   365   368     9 
  364   363   365   366     9 
  364   363   365   367     9 
  364   363   365   368     9 
  369   363   365   366     9 
  369   363   365   367     9 
  369   363   365   368     9 
  361   363   369   370     9 
  361   363   369   371     9 
  361   363   369   372     9 
  364   363   369   370     9 
  364   363   369   371     9 
  364   363   369   372     9 
  365   363   369   370     9 
  365   363   369   371     9 
  365   363   369   372     9 
  363   369   372   373     9 
  363   369   372   374     9 
  363   369   372   375     9 
  370   369   372   373     9 
  370   369   372   374     9 
  370   369   372   375     9 
  371   369   372   373     9 
  371   369   372   374     9 
  371   369   372   375     9 
  361   376   378   379     9 
  361   376   378   380     9 
  377   376   378   379     9 
  377   376   378   380     9 
  376   378   380   381     9 
  376   378   380   382     9 
  376   378   380   393     9 
  379   378   380   381     9 
  379   378   380   382     9 
  379   378   380   393     9 
  378   380   382   383     9 
  378   380   382   384     9 
  378   380   382   385     9 
  381   380   382   383     9 
  381   380   382   384     9 
  381   380   382   385     9 
  393   380   382   383     9 
  393   380   382   384     9 
  393   380   382   385     9 
  378   380   393   394     9 
  378   380   393   395     9 
  381   380   393   394     9 
  381   380   393   395     9 
  382   380   393   394     9 
  382   380   393   395     9 
  380   382   385   386     9 
  380   382   385   387     9 
  380   382   385   388     9 
  383   382   385   386     9 
  383   382   385   387     9 
  383   382   385   388     9 
  384   382   385   386     9 
  384   382   385   387     9 
  384   382   385   388     9 
  382   385   388   389     9 
  382   385   388   390     9 
  386   385   388   389     9 
  386   385   388   390     9 
  387   385   388   389     9 
  387   385   388   390     9 
  385   388   390   391     9 
  385   388   390   392     9 
  389   388   390   391     9 
  389   388   390   392     9 
  380   393   395   396     9 
  380   393   395   399     9 
  394   393   395   396     9 
  394   393   395   399     9 
  393   395   396   397     9 
  393   395   396   398     9 
  393   395   396   404     9 
  399   395   396   397     9 
  399   395   396   398     9 
  399   395   396   404     9 
  393   395   399   400     9 
  393   395   399   401     9 
  393   395   399   407     9 
  396   395   399   400     9 
  396   395   399   401     9 
  396   395   399   407     9 
  395   396   404   401     9 
  395   396   404   405     9 
  395   396   404   406     9 
  397   396   404   401     9 
  397   396   404   405     9 
  397   396   404   406     9 
  398   396   404   401     9 
  398   396   404   405     9 
  398   396   404   406     9 
  395   399   401   402     9 
  395   399   401   403     9 
  395   399   401   404     9 
  400   399   401   402     9 
  400   399   401   403     9 
  400   399   401   404     9 
  407   399   401   402     9 
  407   399   401   403     9 
  407   399   401   404     9 
  395   399   407   408     9 
  395   399   407   409     9 
  400   399   407   408     9 
  400   399   407   409     9 
  401   399   407   408     9 
  401   399   407   409     9 
  399   401   404   396     9 
  399   401   404   405     9 
  399   401   404   406     9 
  402   401   404   396     9 
  402   401   404   405     9 
  402   401   404   406     9 
  403   401   404   396     9 
  403   401   404   405     9 
  403   401   404   406     9 
  399   407   409   410     9 
  399   407   409   411     9 
  408   407   409   410     9 
  408   407   409   411     9 
  407   409   411   412     9 
  407   409   411   413     9 
  407   409   411   417     9 
  410   409   411   412     9 
  410   409   411   413     9 
  410   409   411   417     9 
  409   411   413   414     9 
  409   411   413   415     9 
  409   411   413   416     9 
  412   411   413   414     9 
  412   411   413   415     9 
  412   411   413   416     9 
  417   411   413   414     9 
  417   411   413   415     9 
  417   411   413   416     9 
  409   411   417   418     9 
  409   411   417   419     9 
  412   411   417   418     9 
  412   411   417   419     9 
  413   411   417   418     9 
  413   411   417   419     9 
  411   417   419   420     9 
  411   417   419   421     9 
  418   417   419   420     9 
  418   417   419   421     9 
  417   419   421   422     9 
  417   419   421   423     9 
  417   419   421   428     9 
  420   419   421   422     9 
  420   419   421   423     9 
  420   419   421   428     9 
  419   421   423   424     9 
  419   421   423   425     9 
  419   421   423   426     9 
  422   421   423   424     9 
  422   421   423   425     9 
  422   421   423   426     9 
  428   421   423   424     9 
  428   421   423   425     9 
  428   421   423   426     9 
  419   421   428   429     9 
  419   421   428   430     9 
  422   421   428   429     9 
  422   421   428   430     9 
  423   421   428   429     9 
  423   421   428   430     9 
  421   423   426   427     9 
  424   423   426   427     9 
  425   423   426   427     9 
  421   428   430   431     9 
  421   428   430   432     9 
  429   428   430   431     9 
  429   428   430   432     9 
  428   430   432   433     9 
  428   430   432   434     9 
  428   430   432   440     9 
  431   430   432   433     9 
  431   430   432   434     9 
  431   430   432   440     9 
  430   432   434   435     9 
  430   432   434   436     9 
  430   432   434   437     9 
  433   432   434   435     9 
  433   432   434   436     9 
  433   432   434   437     9 
  440   432   434   435     9 
  440   432   434   436     9 
  440   432   434   437     9 
  430   432   440   441     9 
  430   432   440   442     9 
  433   432   440   441     9 
  433   432   440   442     9 
  434   432   440   441     9 
  434   432   440   442     9 
  432   434   437   438     9 
  432   434   437   439     9 
  435   434   437   438     9 
  435   434   437   439     9 
  436   434   437   438     9 
  436   434   437   439     9 
  432   440   442   443     9 
  432   440   442   444     9 
  441   440   442   443     9 
  441   440   442   444     9 
  440   442   444   445     9 
  440   442   444   446     9 
  440   442   444   454     9 
  443   442   444   445     9 
  443   442   444   446     9 
  443   442   444   454     9 
  442   444   446   447     9 
  442   444   446   448     9 
  442   444   446   449     9 
  445   444   446   447     9 
  445   444   446   448     9 
  445   444   446   449     9 
  454   444   446   447     9 
  454   444   446   448     9 
  454   444   446   449     9 
  442   444   454   455     9 
  442   444   454   456     9 
  445   444   454   455     9 
  445   444   454   456     9 
  446   444   454   455     9 
  446   444   454   456     9 
  444   446   449   450     9 
  444   446   449   451     9 
  447   446   449   450     9 
  447   446   449   451     9 
  448   446   449   450     9 
  448   446   449   451     9 
  446   449   451   452     9 
  446   449   451   453     9 
  450   449   451   452     9 
  450   449   451   453     9 
  444   454   456   457     9 
  444   454   456   458     9 
  455   454   456   457     9 
  455   454   456   458     9 
  454   456   458   459     9 
  454   456   458   460     9 
  454   456   458   468     9 
  457   456   458   459     9 
  457   456   458   460     9 
  457   456   458   468     9 
  456   458   460   461     9 
  456   458   460   462     9 
  456   458   460   463     9 
  459   458   460   461     9 
  459   458   460   462     9 
  459   458   460   463     9 
  468   458   460   461     9 
  468   458   460   462     9 
  468   458   460   463     9 
  456   458   468   469     9 
  456   458   468   470     9 
  459   458   468   469     9 
  459   458   468   470     9 
  460   458   468   469     9 
  460   458   468   470     9 
  458   460   463   464     9 
  458   460   463   465     9 
  461   460   463   464     9 
  461   460   463   465     9 
  462   460   463   464     9 
  462   460   463   465     9 
  460   463   465   466     9 
  460   463   465   467     9 
  464   463   465   466     9 
  464   463   465   467     9 
  458   468   470   471     9 
  458   468   470   472     9 
  469   468   470   471     9 
  469   468   470   472     9 
  468   470   472   473     9 
  468   470   472   474     9 
  468   470   472   475     9 
  471   470   472   473     9 
  471   470   472   474     9 
  471   470   472   475     9 
  470   472   475   476     9 
  470   472   475   477     9 
  473   472   475   476     9 
  473   472   475   477     9 
  474   472   475   476     9 
  474   472   475   477     9 
  472   475   477   478     9 
  472   475   477   479     9 
  476   475   477   478     9 
  476   475   477   479     9 
  475   477   479   480     9 
  475   477   479   481     9 
  475   477   479   482     9 
  478   477   479   480     9 
  478   477   479   481     9 
  478   477   479   482     9 
  477   479   482   483     9 
  477   479   482   484     9 
  480   479   482   483     9 
  480   479   482   484     9 
  481   479   482   483     9 
  481   479   482   484     9 
  479   482   484   485     9 
  479   482   484   486     9 
  483   482   484   485     9 
  483   482   484   486     9 
  482   484   486   487     9 
  482   484   486   488     9 
  482   484   486   489     9 
  485   484   486   487     9 
  485   484   486   488     9 
  485   484   486   489     9 
  484   486   489   490     9 
  484   486   489   491     9 
  487   486   489   490     9 
  487   486   489   491     9 
  488   486   489   490     9 
  488   486   489   491     9 
  486   489   491   492     9 
  486   489   491   493     9 
  490   489   491   492     9 
  490   489   491   493     9 
  489   491   493   494     9 
  489   491   493   495     9 
  489   491   493   508     9 
  492   491   493   494     9 
  492   491   493   495     9 
  492   491   493   508     9 
  491   493   495   496     9 
  491   493   495   497     9 
  491   493   495   498     9 
  494   493   495   496     9 
  494   493   495   497     9 
  494   493   495   498     9 
  508   493   495   496     9 
  508   493   495   497     9 
  508   493   495   498     9 
  491   493   508   509     9 
  491   493   508   510     9 
  494   493   508   509     9 
  494   493   508   510     9 
  495   493   508   509     9 
  495   493   508   510     9 
  493   495   498   499     9 
  493   495   498   500     9 
  493   495   498   504     9 
  496   495   498   499     9 
  496   495   498   500     9 
  496   495   498   504     9 
  497   495   498   499     9 
  497   495   498   500     9 
  497   495   498   504     9 
  495   498   500   501     9 
  495   498   500   502     9 
  495   498   500   503     9 
  499   498   500   501     9 
  499   498   500   502     9 
  499   498   500   503     9 
  504   498   500   501     9 
  504   498   500   502     9 
  504   498   500   503     9 
  495   498   504   505     9 
  495   498   504   506     9 
  495   498   504   507     9 
  499   498   504   505     9 
  499   498   504   506     9 
  499   498   504   507     9 
  500   498   504   505     9 
  500   498   504   506     9 
  500   498   504   507     9 
  493   508   510   511     9 
  493   508   510   512     9 
  509   508   510   511     9 
  509   508   510   512     9 
  508   510   512   513     9 
  508   510   512   514     9 
  508   510   512   524     9 
  511   510   512   513     9 
  511   510   512   514     9 
  511   510   512   524     9 
  510   512   514   515     9 
  510   512   514   516     9 
  510   512   514   520     9 
  513   512   514   515     9 
  513   512   514   516     9 
  513   512   514   520     9 
  524   512   514   515     9 
  524   512   514   516     9 
  524   512   514   520     9 
  510   512   524   525     9 
  510   512   524   526     9 
  513   512   524   525     9 
  513   512   524   526     9 
  514   512   524   525     9 
  514   512   524   526     9 
  512   514   516   517     9 
  512   514   516   518     9 
  512   514   516   519     9 
  515   514   516   517     9 
  515   514   516   518     9 
  515   514   516   519     9 
  520   514   516   517     9 
  520   514   516   518     9 
  520   514   516   519     9 
  512   514   520   521     9 
  512   514   520   522     9 
  512   514   520   523     9 
  515   514   520   521     9 
  515   514   520   522     9 
  515   514   520   523     9 
  516   514   520   521     9 
  516   514   520   522     9 
  516   514   520   523     9 
  512   524   526   527     9 
  512   524   526   530     9 
  525   524   526   527     9 
  525   524   526   530     9 
  524   526   527   528     9 
  524   526   527   529     9 
  524   526   527   535     9 
  530   526   527   528     9 
  530   526   527   529     9 
  530   526   527   535     9 
  524   526   530   531     9 
  524   526   530   532     9 
  524   526   530   538     9 
  527   526   530   531     9 
  527   526   530   532     9 
  527   526   530   538     9 
  526   527   535   532     9 
  526   527   535   536     9 
  526   527   535   537     9 
  528   527   535   532     9 
  528   527   535   536     9 
  528   527   535   537     9 
  529   527   535   532     9 
  529   527   535   536     9 
  529   527   535   537     9 
  526   530   532   533     9 
  526   530   532   534     9 
  526   530   532   535     9 
  531   530   532   533     9 
  531   530   532   534     9 
  531   530   532   535     9 
  538   530   532   533     9 
  538   530   532   534     9 
  538   530   532   535     9 
  526   530   538   539     9 
  526   530   538   540     9 
  531   530   538   539     9 
  531   530   538   540     9 
  532   530   538   539     9 
  532   530   538   540     9 
  530   532   535   527     9 
  530   532   535   536     9 
  530   532   535   537     9 
  533   532   535   527     9 
  533   532   535   536     9 
  533   532   535   537     9 
  534   532   535   527     9 
  534   532   535   536     9 
  534   532   535   537     9 
  530   538   540   541     9 
  530   538   540   542     9 
  539   538   540   541     9 
  539   538   540   542     9 
  538   540   542   543     9 
  538   540   542   544     9 
  538   540   542   548     9 
  541   540   542   543     9 
  541   540   542   544     9 
  541   540   542   548     9 
  540   542   544   545     9 
  540   542   544   546     9 
  540   542   544   547     9 
  543   542   544   545     9 
  543   542   544   546     9 
  543   542   544   547     9 
  548   542   544   545     9 
  548   542   544   546     9 
  548   542   544   547     9 
  540   542   548   549     9 
  540   542   548   550     9 
  543   542   548   549     9 
  543   542   548   550     9 
  544   542   548   549     9 
  544   542   548   550     9 
  542   548   550   551     9 
  542   548   550   552     9 
  549   548   550   551     9 
  549   548   550   552     9 
  548   550   552   553     9 
  548   550   552   554     9 
  548   550   552   562     9 
  551   550   552   553     9 
  551   550   552   554     9 
  551   550   552   562     9 
  550   552   554   555     9 
  550   552   554   556     9 
  550   552   554   557     9 
  553   552   554   555     9 
  553   552   554   556     9 
  553   552   554   557     9 
  562   552   554   555     9 
  562   552   554   556     9 
  562   552   554   557     9 
  550   552   562   563     9 
  550   552   562   564     9 
  553   552   562   563     9 
  553   552   562   564     9 
  554   552   562   563     9 
  554   552   562   564     9 
  552   554   557   558     9 
  552   554   557   559     9 
  555   554   557   558     9 
  555   554   557   559     9 
  556   554   557   558     9 
  556   554   557   559     9 
  554   557   559   560     9 
  554   557   559   561     9 
  558   557   559   560     9 
  558   557   559   561     9 
  552   562   564   565     9 
  552   562   564   566     9 
  563   562   564   565     9 
  563   562   564   566     9 
  562   564   566   567     9 
  562   564   566   568     9 
  562   564   566   578     9 
  565   564   566   567     9 
  565   564   566   568     9 
  565   564   566   578     9 
  564   566   568   569     9 
  564   566   568   570     9 
  564   566   568   574     9 
  567   566   568   569     9 
  567   566   568   570     9 
  567   566   568   574     9 
  578   566   568   569     9 
  578   566   568   570     9 
  578   566   568   574     9 
  564   566   578   579     9 
  564   566   578   580     9 
  567   566   578   579     9 
  567   566   578   580     9 
  568   566   578   579     9 
  568   566   578   580     9 
  566   568   570   571     9 
  566   568   570   572     9 
  566   568   570   573     9 
  569   568   570   571     9 
  569   568   570   572     9 
  569   568   570   573     9 
  574   568   570   571     9 
  574   568   570   572     9 
  574   568   570   573     9 
  566   568   574   575     9 
  566   568   574   576     9 
  566   568   574   577     9 
  569   568   574   575     9 
  569   568   574   576     9 
  569   568   574   577     9 
  570   568   574   575     9 
  570   568   574   576     9 
  570   568   574   577     9 
  566   578   580   581     9 
  566   578   580   582     9 
  579   578   580   581     9 
  579   578   580   582     9 
  578   580   582   583     9 
  578   580   582   584     9 
  578   580   582   590     9 
  581   580   582   583     9 
  581   580   582   584     9 
  581   580   582   590     9 
  580   582   584   585     9 
  580   582   584   586     9 
  580   582   584   587     9 
  583   582   584   585     9 
  583   582   584   586     9 
  583   582   584   587     9 
  590   582   584   585     9 
  590   582   584   586     9 
  590   582   584   587     9 
  580   582   590   591     9 
  580   582   590   592     9 
  583   582   590   591     9 
  583   582   590   592     9 
  584   582   590   591     9 
  584   582   590   592     9 
  582   584   587   588     9 
  582   584   587   589     9 
  585   584   587   588     9 
  585   584   587   589     9 
  586   584   587   588     9 
  586   584   587   589     9 
  582   590   592   593     9 
  582   590   592   594     9 
  591   590   592   593     9 
  591   590   592   594     9 
  590   592   594   595     9 
  590   592   594   596     9 
  590   592   594   609     9 
  593   592   594   595     9 
  593   592   594   596     9 
  593   592   594   609     9 
  592   594   596   597     9 
  592   594   596   598     9 
  592   594   596   599     9 
  595   594   596   597     9 
  595   594   596   598     9 
  595   594   596   599     9 
  609   594   596   597     9 
  609   594   596   598     9 
  609   594   596   599     9 
  592   594   609   610     9 
  592   594   609   611     9 
  595   594   609   610     9 
  595   594   609   611     9 
  596   594   609   610     9 
  596   594   609   611     9 
  594   596   599   600     9 
  594   596   599   601     9 
  594   596   599   605     9 
  597   596   599   600     9 
  597   596   599   601     9 
  597   596   599   605     9 
  598   596   599   600     9 
  598   596   599   601     9 
  598   596   599   605     9 
  596   599   601   602     9 
  596   599   601   603     9 
  596   599   601   604     9 
  600   599   601   602     9 
  600   599   601   603     9 
  600   599   601   604     9 
  605   599   601   602     9 
  605   599   601   603     9 
  605   599   601   604     9 
  596   599   605   606     9 
  596   599   605   607     9 
  596   599   605   608     9 
  600   599   605   606     9 
  600   599   605   607     9 
  600   599   605   608     9 
  601   599   605   606     9 
  601   599   605   607     9 
  601   599   605   608     9 
  594   609   611   612     9 
  594   609   611   613     9 
  610   609   611   612     9 
  610   609   611   613     9 
  609   611   613   614     9 
  609   611   613   615     9 
  609   611   613   620     9 
  612   611   613   614     9 
  612   611   613   615     9 
  612   611   613   620     9 
  611   613   615   616     9 
  611   613   615   617     9 
  611   613   615   618     9 
  614   613   615   616     9 
  614   613   615   617     9 
  614   613   615   618     9 
  620   613   615   616     9 
  620   613   615   617     9 
  620   613   615   618     9 
  611   613   620   621     9 
  611   613   620   622     9 
  614   613   620   621     9 
  614   613   620   622     9 
  615   613   620   621     9 
  615   613   620   622     9 
  613   615   618   619     9 
  616   615   618   619     9 
  617   615   618   619     9 
  613   620   622   623     9 
  613   620   622   624     9 
  621   620   622   623     9 
  621   620   622   624     9 
  620   622   624   625     9 
  620   622   624   626     9 
  620   622   624   637     9 
  623   622   624   625     9 
  623   622   624   626     9 
  623   622   624   637     9 
  622   624   626   627     9 
  622   624   626   628     9 
  622   624   626   630     9 
  625   624   626   627     9 
  625   624   626   628     9 
  625   624   626   630     9 
  637   624   626   627     9 
  637   624   626   628     9 
  637   624   626   630     9 
  622   624   637   638     9 
  622   624   637   639     9 
  625   624   637   638     9 
  625   624   637   639     9 
  626   624   637   638     9 
  626   624   637   639     9 
  624   626   630   629     9 
  624   626   630   635     9 
  627   626   630   629     9 
  627   626   630   635     9 
  628   626   630   629     9 
  628   626   630   635     9 
  631   629   630   626     9 
  631   629   630   635     9 
  630   629   631   632     9 
  630   629   631   633     9 
  626   630   635   633     9 
  626   630   635   636     9 
  629   630   635   633     9 
  629   630   635   636     9 
  629   631   633   634     9 
  629   631   633   635     9 
  632   631   633   634     9 
  632   631   633   635     9 
  631   633   635   630     9 
  631   633   635   636     9 
  634   633   635   630     9 
  634   633   635   636     9 
  624   637   639   640     9 
  624   637   639   641     9 
  638   637   639   640     9 
  638   637   639   641     9 
  637   639   641   642     9 
  637   639   641   643     9 
  637   639   641   656     9 
  640   639   641   642     9 
  640   639   641   643     9 
  640   639   641   656     9 
  639   641   643   644     9 
  639   641   643   645     9 
  639   641   643   646     9 
  642   641   643   644     9 
  642   641   643   645     9 
  642   641   643   646     9 
  656   641   643   644     9 
  656   641   643   645     9 
  656   641   643   646     9 
  639   641   656   657     9 
  639   641   656   658     9 
  642   641   656   657     9 
  642   641   656   658     9 
  643   641   656   657     9 
  643   641   656   658     9 
  641   643   646   647     9 
  641   643   646   648     9 
  641   643   646   652     9 
  644   643   646   647     9 
  644   643   646   648     9 
  644   643   646   652     9 
  645   643   646   647     9 
  645   643   646   648     9 
  645   643   646   652     9 
  643   646   648   649     9 
  643   646   648   650     9 
  643   646   648   651     9 
  647   646   648   649     9 
  647   646   648   650     9 
  647   646   648   651     9 
  652   646   648   649     9 
  652   646   648   650     9 
  652   646   648   651     9 
  643   646   652   653     9 
  643   646   652   654     9 
  643   646   652   655     9 
  647   646   652   653     9 
  647   646   652   654     9 
  647   646   652   655     9 
  648   646   652   653     9 
  648   646   652   654     9 
  648   646   652   655     9 
  641   656   658   659     9 
  641   656   658   660     9 
  657   656   658   659     9 
  657   656   658   660     9 
  656   658   660   661     9 
  656   658   660   662     9 
  656   658   660   666     9 
  659   658   660   661     9 
  659   658   660   662     9 
  659   658   660   666     9 
  658   660   662   663     9 
  658   660   662   664     9 
  658   660   662   665     9 
  661   660   662   663     9 
  661   660   662   664     9 
  661   660   662   665     9 
  666   660   662   663     9 
  666   660   662   664     9 
  666   660   662   665     9 
  658   660   666   667     9 
  658   660   666   668     9 
  661   660   666   667     9 
  661   660   666   668     9 
  662   660   666   667     9 
  662   660   666   668     9 
  660   662   665  1364     9 
  663   662   665  1364     9 
  664   662   665  1364     9 
  662   665  1364  1361     9 
  660   666   668   669     9 
  660   666   668   672     9 
  667   666   668   669     9 
  667   666   668   672     9 
  666   668   669   670     9 
  666   668   669   671     9 
  666   668   669   677     9 
  672   668   669   670     9 
  672   668   669   671     9 
  672   668   669   677     9 
  666   668   672   673     9 
  666   668   672   674     9 
  666   668   672   680     9 
  669   668   672   673     9 
  669   668   672   674     9 
  669   668   672   680     9 
  668   669   677   674     9 
  668   669   677   678     9 
  668   669   677   679     9 
  670   669   677   674     9 
  670   669   677   678     9 
  670   669   677   679     9 
  671   669   677   674     9 
  671   669   677   678     9 
  671   669   677   679     9 
  668   672   674   675     9 
  668   672   674   676     9 
  668   672   674   677     9 
  673   672   674   675     9 
  673   672   674   676     9 
  673   672   674   677     9 
  680   672   674   675     9 
  680   672   674   676     9 
  680   672   674   677     9 
  668   672   680   681     9 
  668   672   680   682     9 
  673   672   680   681     9 
  673   672   680   682     9 
  674   672   680   681     9 
  674   672   680   682     9 
  672   674   677   669     9 
  672   674   677   678     9 
  672   674   677   679     9 
  675   674   677   669     9 
  675   674   677   678     9 
  675   674   677   679     9 
  676   674   677   669     9 
  676   674   677   678     9 
  676   674   677   679     9 
  672   680   682   683     9 
  672   680   682   684     9 
  681   680   682   683     9 
  681   680   682   684     9 
  680   682   684   685     9 
  680   682   684   686     9 
  680   682   684   699     9 
  683   682   684   685     9 
  683   682   684   686     9 
  683   682   684   699     9 
  682   684   686   687     9 
  682   684   686   688     9 
  682   684   686   689     9 
  685   684   686   687     9 
  685   684   686   688     9 
  685   684   686   689     9 
  699   684   686   687     9 
  699   684   686   688     9 
  699   684   686   689     9 
  682   684   699   700     9 
  682   684   699   701     9 
  685   684   699   700     9 
  685   684   699   701     9 
  686   684   699   700     9 
  686   684   699   701     9 
  684   686   689   690     9 
  684   686   689   691     9 
  684   686   689   695     9 
  687   686   689   690     9 
  687   686   689   691     9 
  687   686   689   695     9 
  688   686   689   690     9 
  688   686   689   691     9 
  688   686   689   695     9 
  686   689   691   692     9 
  686   689   691   693     9 
  686   689   691   694     9 
  690   689   691   692     9 
  690   689   691   693     9 
  690   689   691   694     9 
  695   689   691   692     9 
  695   689   691   693     9 
  695   689   691   694     9 
  686   689   695   696     9 
  686   689   695   697     9 
  686   689   695   698     9 
  690   689   695   696     9 
  690   689   695   697     9 
  690   689   695   698     9 
  691   689   695   696     9 
  691   689   695   697     9 
  691   689   695   698     9 
  684   699   701   702     9 
  684   699   701   703     9 
  700   699   701   702     9 
  700   699   701   703     9 
  699   701   703   704     9 
  699   701   703   705     9 
  699   701   703   706     9 
  702   701   703   704     9 
  702   701   703   705     9 
  702   701   703   706     9 
  701   703   706   707     9 
  701   703   706   708     9 
  704   703   706   707     9 
  704   703   706   708     9 
  705   703   706   707     9 
  705   703   706   708     9 
  703   706   708   709     9 
  703   706   708   710     9 
  707   706   708   709     9 
  707   706   708   710     9 
  706   708   710   711     9 
  706   708   710   712     9 
  706   708   710   725     9 
  709   708   710   711     9 
  709   708   710   712     9 
  709   708   710   725     9 
  708   710   712   713     9 
  708   710   712   714     9 
  708   710   712   718     9 
  711   710   712   713     9 
  711   710   712   714     9 
  711   710   712   718     9 
  725   710   712   713     9 
  725   710   712   714     9 
  725   710   712   718     9 
  708   710   725   726     9 
  708   710   725   727     9 
  711   710   725   726     9 
  711   710   725   727     9 
  712   710   725   726     9 
  712   710   725   727     9 
  710   712   714   715     9 
  710   712   714   716     9 
  710   712   714   717     9 
  713   712   714   715     9 
  713   712   714   716     9 
  713   712   714   717     9 
  718   712   714   715     9 
  718   712   714   716     9 
  718   712   714   717     9 
  710   712   718   719     9 
  710   712   718   720     9 
  710   712   718   721     9 
  713   712   718   719     9 
  713   712   718   720     9 
  713   712   718   721     9 
  714   712   718   719     9 
  714   712   718   720     9 
  714   712   718   721     9 
  712   718   721   722     9 
  712   718   721   723     9 
  712   718   721   724     9 
  719   718   721   722     9 
  719   718   721   723     9 
  719   718   721   724     9 
  720   718   721   722     9 
  720   718   721   723     9 
  720   718   721   724     9 
  710   725   727   728     9 
  710   725   727   729     9 
  726   725   727   728     9 
  726   725   727   729     9 
  725   727   729   730     9 
  725   727   729   731     9 
  725   727   729   741     9 
  728   727   729   730     9 
  728   727   729   731     9 
  728   727   729   741     9 
  727   729   731   732     9 
  727   729   731   733     9 
  727   729   731   737     9 
  730   729   731   732     9 
  730   729   731   733     9 
  730   729   731   737     9 
  741   729   731   732     9 
  741   729   731   733     9 
  741   729   731   737     9 
  727   729   741   742     9 
  727   729   741   743     9 
  730   729   741   742     9 
  730   729   741   743     9 
  731   729   741   742     9 
  731   729   741   743     9 
  729   731   733   734     9 
  729   731   733   735     9 
  729   731   733   736     9 
  732   731   733   734     9 
  732   731   733   735     9 
  732   731   733   736     9 
  737   731   733   734     9 
  737   731   733   735     9 
  737   731   733   736     9 
  729   731   737   738     9 
  729   731   737   739     9 
  729   731   737   740     9 
  732   731   737   738     9 
  732   731   737   739     9 
  732   731   737   740     9 
  733   731   737   738     9 
  733   731   737   739     9 
  733   731   737   740     9 
  729   741   743   744     9 
  729   741   743   745     9 
  742   741   743   744     9 
  742   741   743   745     9 
  741   743   745   746     9 
  741   743   745   747     9 
  741   743   745   765     9 
  744   743   745   746     9 
  744   743   745   747     9 
  744   743   745   765     9 
  743   745   747   748     9 
  743   745   747   749     9 
  743   745   747   750     9 
  746   745   747   748     9 
  746   745   747   749     9 
  746   745   747   750     9 
  765   745   747   748     9 
  765   745   747   749     9 
  765   745   747   750     9 
  743   745   765   766     9 
  743   745   765   767     9 
  746   745   765   766     9 
  746   745   765   767     9 
  747   745   765   766     9 
  747   745   765   767     9 
  745   747   750   751     9 
  745   747   750   752     9 
  745   747   750   753     9 
  748   747   750   751     9 
  748   747   750   752     9 
  748   747   750   753     9 
  749   747   750   751     9 
  749   747   750   752     9 
  749   747   750   753     9 
  747   750   753   754     9 
  747   750   753   755     9 
  747   750   753   756     9 
  751   750   753   754     9 
  751   750   753   755     9 
  751   750   753   756     9 
  752   750   753   754     9 
  752   750   753   755     9 
  752   750   753   756     9 
  750   753   756   757     9 
  750   753   756   758     9 
  754   753   756   757     9 
  754   753   756   758     9 
  755   753   756   757     9 
  755   753   756   758     9 
  753   756   758   759     9 
  753   756   758   762     9 
  757   756   758   759     9 
  757   756   758   762     9 
  756   758   759   760     9 
  756   758   759   761     9 
  762   758   759   760     9 
  762   758   759   761     9 
  756   758   762   763     9 
  756   758   762   764     9 
  759   758   762   763     9 
  759   758   762   764     9 
  745   765   767   768     9 
  745   765   767   769     9 
  766   765   767   768     9 
  766   765   767   769     9 
  765   767   769   770     9 
  765   767   769   771     9 
  765   767   769   779     9 
  768   767   769   770     9 
  768   767   769   771     9 
  768   767   769   779     9 
  767   769   771   772     9 
  767   769   771   773     9 
  767   769   771   775     9 
  770   769   771   772     9 
  770   769   771   773     9 
  770   769   771   775     9 
  779   769   771   772     9 
  779   769   771   773     9 
  779   769   771   775     9 
  767   769   779   780     9 
  767   769   779   781     9 
  770   769   779   780     9 
  770   769   779   781     9 
  771   769   779   780     9 
  771   769   779   781     9 
  769   771   773   774     9 
  772   771   773   774     9 
  775   771   773   774     9 
  769   771   775   776     9 
  769   771   775   777     9 
  769   771   775   778     9 
  772   771   775   776     9 
  772   771   775   777     9 
  772   771   775   778     9 
  773   771   775   776     9 
  773   771   775   777     9 
  773   771   775   778     9 
  769   779   781   782     9 
  769   779   781   783     9 
  780   779   781   782     9 
  780   779   781   783     9 
  779   781   783   784     9 
  779   781   783   785     9 
  779   781   783   790     9 
  782   781   783   784     9 
  782   781   783   785     9 
  782   781   783   790     9 
  781   783   785   786     9 
  781   783   785   787     9 
  781   783   785   788     9 
  784   783   785   786     9 
  784   783   785   787     9 
  784   783   785   788     9 
  790   783   785   786     9 
  790   783   785   787     9 
  790   783   785   788     9 
  781   783   790   791     9 
  781   783   790   792     9 
  784   783   790   791     9 
  784   783   790   792     9 
  785   783   790   791     9 
  785   783   790   792     9 
  783   785   788   789     9 
  786   785   788   789     9 
  787   785   788   789     9 
  783   790   792   793     9 
  783   790   792   794     9 
  791   790   792   793     9 
  791   790   792   794     9 
  790   792   794   795     9 
  790   792   794   796     9 
  790   792   794   809     9 
  793   792   794   795     9 
  793   792   794   796     9 
  793   792   794   809     9 
  792   794   796   797     9 
  792   794   796   798     9 
  792   794   796   799     9 
  795   794   796   797     9 
  795   794   796   798     9 
  795   794   796   799     9 
  809   794   796   797     9 
  809   794   796   798     9 
  809   794   796   799     9 
  792   794   809   810     9 
  792   794   809   811     9 
  795   794   809   810     9 
  795   794   809   811     9 
  796   794   809   810     9 
  796   794   809   811     9 
  794   796   799   800     9 
  794   796   799   801     9 
  794   796   799   805     9 
  797   796   799   800     9 
  797   796   799   801     9 
  797   796   799   805     9 
  798   796   799   800     9 
  798   796   799   801     9 
  798   796   799   805     9 
  796   799   801   802     9 
  796   799   801   803     9 
  796   799   801   804     9 
  800   799   801   802     9 
  800   799   801   803     9 
  800   799   801   804     9 
  805   799   801   802     9 
  805   799   801   803     9 
  805   799   801   804     9 
  796   799   805   806     9 
  796   799   805   807     9 
  796   799   805   808     9 
  800   799   805   806     9 
  800   799   805   807     9 
  800   799   805   808     9 
  801   799   805   806     9 
  801   799   805   807     9 
  801   799   805   808     9 
  794   809   811   812     9 
  794   809   811   815     9 
  810   809   811   812     9 
  810   809   811   815     9 
  809   811   812   813     9 
  809   811   812   814     9 
  809   811   812   820     9 
  815   811   812   813     9 
  815   811   812   814     9 
  815   811   812   820     9 
  809   811   815   816     9 
  809   811   815   817     9 
  809   811   815   823     9 
  812   811   815   816     9 
  812   811   815   817     9 
  812   811   815   823     9 
  811   812   820   817     9 
  811   812   820   821     9 
  811   812   820   822     9 
  813   812   820   817     9 
  813   812   820   821     9 
  813   812   820   822     9 
  814   812   820   817     9 
  814   812   820   821     9 
  814   812   820   822     9 
  811   815   817   818     9 
  811   815   817   819     9 
  811   815   817   820     9 
  816   815   817   818     9 
  816   815   817   819     9 
  816   815   817   820     9 
  823   815   817   818     9 
  823   815   817   819     9 
  823   815   817   820     9 
  811   815   823   824     9 
  811   815   823   825     9 
  816   815   823   824     9 
  816   815   823   825     9 
  817   815   823   824     9 
  817   815   823   825     9 
  815   817   820   812     9 
  815   817   820   821     9 
  815   817   820   822     9 
  818   817   820   812     9 
  818   817   820   821     9 
  818   817   820   822     9 
  819   817   820   812     9 
  819   817   820   821     9 
  819   817   820   822     9 
  815   823   825   826     9 
  815   823   825   827     9 
  824   823   825   826     9 
  824   823   825   827     9 
  823   825   827   828     9 
  823   825   827   829     9 
  823   825   827   844     9 
  826   825   827   828     9 
  826   825   827   829     9 
  826   825   827   844     9 
  825   827   829   830     9 
  825   827   829   831     9 
  825   827   829   832     9 
  828   827   829   830     9 
  828   827   829   831     9 
  828   827   829   832     9 
  844   827   829   830     9 
  844   827   829   831     9 
  844   827   829   832     9 
  825   827   844   845     9 
  825   827   844   846     9 
  828   827   844   845     9 
  828   827   844   846     9 
  829   827   844   845     9 
  829   827   844   846     9 
  827   829   832   833     9 
  827   829   832   840     9 
  830   829   832   833     9 
  830   829   832   840     9 
  831   829   832   833     9 
  831   829   832   840     9 
  829   832   833   834     9 
  829   832   833   835     9 
  840   832   833   834     9 
  840   832   833   835     9 
  829   832   840   841     9 
  829   832   840   842     9 
  833   832   840   841     9 
  833   832   840   842     9 
  832   833   835   836     9 
  832   833   835   837     9 
  834   833   835   836     9 
  834   833   835   837     9 
  833   835   837   838     9 
  833   835   837   842     9 
  836   835   837   838     9 
  836   835   837   842     9 
  835   837   838   839     9 
  842   837   838   839     9 
  835   837   842   840     9 
  835   837   842   843     9 
  838   837   842   840     9 
  838   837   842   843     9 
  832   840   842   837     9 
  832   840   842   843     9 
  841   840   842   837     9 
  841   840   842   843     9 
  827   844   846   847     9 
  827   844   846   848     9 
  845   844   846   847     9 
  845   844   846   848     9 
  844   846   848   849     9 
  844   846   848   850     9 
  844   846   848   861     9 
  847   846   848   849     9 
  847   846   848   850     9 
  847   846   848   861     9 
  846   848   850   851     9 
  846   848   850   852     9 
  846   848   850   853     9 
  849   848   850   851     9 
  849   848   850   852     9 
  849   848   850   853     9 
  861   848   850   851     9 
  861   848   850   852     9 
  861   848   850   853     9 
  846   848   861   862     9 
  846   848   861   863     9 
  849   848   861   862     9 
  849   848   861   863     9 
  850   848   861   862     9 
  850   848   861   863     9 
  848   850   853   854     9 
  848   850   853   855     9 
  848   850   853   856     9 
  851   850   853   854     9 
  851   850   853   855     9 
  851   850   853   856     9 
  852   850   853   854     9 
  852   850   853   855     9 
  852   850   853   856     9 
  850   853   856   857     9 
  850   853   856   858     9 
  854   853   856   857     9 
  854   853   856   858     9 
  855   853   856   857     9 
  855   853   856   858     9 
  853   856   858   859     9 
  853   856   858   860     9 
  857   856   858   859     9 
  857   856   858   860     9 
  848   861   863   864     9 
  848   861   863   867     9 
  862   861   863   864     9 
  862   861   863   867     9 
  861   863   864   865     9 
  861   863   864   866     9 
  861   863   864   872     9 
  867   863   864   865     9 
  867   863   864   866     9 
  867   863   864   872     9 
  861   863   867   868     9 
  861   863   867   869     9 
  861   863   867   875     9 
  864   863   867   868     9 
  864   863   867   869     9 
  864   863   867   875     9 
  863   864   872   869     9 
  863   864   872   873     9 
  863   864   872   874     9 
  865   864   872   869     9 
  865   864   872   873     9 
  865   864   872   874     9 
  866   864   872   869     9 
  866   864   872   873     9 
  866   864   872   874     9 
  863   867   869   870     9 
  863   867   869   871     9 
  863   867   869   872     9 
  868   867   869   870     9 
  868   867   869   871     9 
  868   867   869   872     9 
  875   867   869   870     9 
  875   867   869   871     9 
  875   867   869   872     9 
  863   867   875   876     9 
  863   867   875   877     9 
  868   867   875   876     9 
  868   867   875   877     9 
  869   867   875   876     9 
  869   867   875   877     9 
  867   869   872   864     9 
  867   869   872   873     9 
  867   869   872   874     9 
  870   869   872   864     9 
  870   869   872   873     9 
  870   869   872   874     9 
  871   869   872   864     9 
  871   869   872   873     9 
  871   869   872   874     9 
  867   875   877   878     9 
  867   875   877   879     9 
  876   875   877   878     9 
  876   875   877   879     9 
  875   877   879   880     9 
  875   877   879   881     9 
  875   877   879   882     9 
  878   877   879   880     9 
  878   877   879   881     9 
  878   877   879   882     9 
  877   879   882   883     9 
  877   879   882   884     9 
  880   879   882   883     9 
  880   879   882   884     9 
  881   879   882   883     9 
  881   879   882   884     9 
  879   882   884   885     9 
  879   882   884   886     9 
  883   882   884   885     9 
  883   882   884   886     9 
  882   884   886   887     9 
  882   884   886   888     9 
  882   884   886   901     9 
  885   884   886   887     9 
  885   884   886   888     9 
  885   884   886   901     9 
  884   886   888   889     9 
  884   886   888   890     9 
  884   886   888   891     9 
  887   886   888   889     9 
  887   886   888   890     9 
  887   886   888   891     9 
  901   886   888   889     9 
  901   886   888   890     9 
  901   886   888   891     9 
  884   886   901   902     9 
  884   886   901   903     9 
  887   886   901   902     9 
  887   886   901   903     9 
  888   886   901   902     9 
  888   886   901   903     9 
  886   888   891   892     9 
  886   888   891   893     9 
  886   888   891   897     9 
  889   888   891   892     9 
  889   888   891   893     9 
  889   888   891   897     9 
  890   888   891   892     9 
  890   888   891   893     9 
  890   888   891   897     9 
  888   891   893   894     9 
  888   891   893   895     9 
  888   891   893   896     9 
  892   891   893   894     9 
  892   891   893   895     9 
  892   891   893   896     9 
  897   891   893   894     9 
  897   891   893   895     9 
  897   891   893   896     9 
  888   891   897   898     9 
  888   891   897   899     9 
  888   891   897   900     9 
  892   891   897   898     9 
  892   891   897   899     9 
  892   891   897   900     9 
  893   891   897   898     9 
  893   891   897   899     9 
  893   891   897   900     9 
  886   901   903   904     9 
  886   901   903   907     9 
  902   901   903   904     9 
  902   901   903   907     9 
  901   903   904   905     9 
  901   903   904   906     9 
  901   903   904   912     9 
  907   903   904   905     9 
  907   903   904   906     9 
  907   903   904   912     9 
  901   903   907   908     9 
  901   903   907   909     9 
  901   903   907   915     9 
  904   903   907   908     9 
  904   903   907   909     9 
  904   903   907   915     9 
  903   904   912   909     9 
  903   904   912   913     9 
  903   904   912   914     9 
  905   904   912   909     9 
  905   904   912   913     9 
  905   904   912   914     9 
  906   904   912   909     9 
  906   904   912   913     9 
  906   904   912   914     9 
  903   907   909   910     9 
  903   907   909   911     9 
  903   907   909   912     9 
  908   907   909   910     9 
  908   907   909   911     9 
  908   907   909   912     9 
  915   907   909   910     9 
  915   907   909   911     9 
  915   907   909   912     9 
  903   907   915   916     9 
  903   907   915   917     9 
  908   907   915   916     9 
  908   907   915   917     9 
  909   907   915   916     9 
  909   907   915   917     9 
  907   909   912   904     9 
  907   909   912   913     9 
  907   909   912   914     9 
  910   909   912   904     9 
  910   909   912   913     9 
  910   909   912   914     9 
  911   909   912   904     9 
  911   909   912   913     9 
  911   909   912   914     9 
  907   915   917   918     9 
  907   915   917   919     9 
  916   915   917   918     9 
  916   915   917   919     9 
  915   917   919   920     9 
  915   917   919   921     9 
  915   917   919   931     9 
  918   917   919   920     9 
  918   917   919   921     9 
  918   917   919   931     9 
  917   919   921   922     9 
  917   919   921   923     9 
  917   919   921   927     9 
  920   919   921   922     9 
  920   919   921   923     9 
  920   919   921   927     9 
  931   919   921   922     9 
  931   919   921   923     9 
  931   919   921   927     9 
  917   919   931   932     9 
  917   919   931   933     9 
  920   919   931   932     9 
  920   919   931   933     9 
  921   919   931   932     9 
  921   919   931   933     9 
  919   921   923   924     9 
  919   921   923   925     9 
  919   921   923   926     9 
  922   921   923   924     9 
  922   921   923   925     9 
  922   921   923   926     9 
  927   921   923   924     9 
  927   921   923   925     9 
  927   921   923   926     9 
  919   921   927   928     9 
  919   921   927   929     9 
  919   921   927   930     9 
  922   921   927   928     9 
  922   921   927   929     9 
  922   921   927   930     9 
  923   921   927   928     9 
  923   921   927   929     9 
  923   921   927   930     9 
  919   931   933   934     9 
  919   931   933   935     9 
  932   931   933   934     9 
  932   931   933   935     9 
  931   933   935   936     9 
  931   933   935   937     9 
  931   933   935   945     9 
  934   933   935   936     9 
  934   933   935   937     9 
  934   933   935   945     9 
  933   935   937   938     9 
  933   935   937   939     9 
  933   935   937   941     9 
  936   935   937   938     9 
  936   935   937   939     9 
  936   935   937   941     9 
  945   935   937   938     9 
  945   935   937   939     9 
  945   935   937   941     9 
  933   935   945   946     9 
  933   935   945   947     9 
  936   935   945   946     9 
  936   935   945   947     9 
  937   935   945   946     9 
  937   935   945   947     9 
  935   937   939   940     9 
  938   937   939   940     9 
  941   937   939   940     9 
  935   937   941   942     9 
  935   937   941   943     9 
  935   937   941   944     9 
  938   937   941   942     9 
  938   937   941   943     9 
  938   937   941   944     9 
  939   937   941   942     9 
  939   937   941   943     9 
  939   937   941   944     9 
  935   945   947   948     9 
  935   945   947   949     9 
  946   945   947   948     9 
  946   945   947   949     9 
  945   947   949   950     9 
  945   947   949   951     9 
  945   947   949   964     9 
  948   947   949   950     9 
  948   947   949   951     9 
  948   947   949   964     9 
  947   949   951   952     9 
  947   949   951   953     9 
  947   949   951   957     9 
  950   949   951   952     9 
  950   949   951   953     9 
  950   949   951   957     9 
  964   949   951   952     9 
  964   949   951   953     9 
  964   949   951   957     9 
  947   949   964   965     9 
  947   949   964   966     9 
  950   949   964   965     9 
  950   949   964   966     9 
  951   949   964   965     9 
  951   949   964   966     9 
  949   951   953   954     9 
  949   951   953   955     9 
  949   951   953   956     9 
  952   951   953   954     9 
  952   951   953   955     9 
  952   951   953   956     9 
  957   951   953   954     9 
  957   951   953   955     9 
  957   951   953   956     9 
  949   951   957   958     9 
  949   951   957   959     9 
  949   951   957   960     9 
  952   951   957   958     9 
  952   951   957   959     9 
  952   951   957   960     9 
  953   951   957   958     9 
  953   951   957   959     9 
  953   951   957   960     9 
  951   957   960   961     9 
  951   957   960   962     9 
  951   957   960   963     9 
  958   957   960   961     9 
  958   957   960   962     9 
  958   957   960   963     9 
  959   957   960   961     9 
  959   957   960   962     9 
  959   957   960   963     9 
  949   964   966   967     9 
  949   964   966   968     9 
  965   964   966   967     9 
  965   964   966   968     9 
  964   966   968   969     9 
  964   966   968   970     9 
  964   966   968   975     9 
  967   966   968   969     9 
  967   966   968   970     9 
  967   966   968   975     9 
  966   968   970   971     9 
  966   968   970   972     9 
  966   968   970   973     9 
  969   968   970   971     9 
  969   968   970   972     9 
  969   968   970   973     9 
  975   968   970   971     9 
  975   968   970   972     9 
  975   968   970   973     9 
  966   968   975   976     9 
  966   968   975   977     9 
  969   968   975   976     9 
  969   968   975   977     9 
  970   968   975   976     9 
  970   968   975   977     9 
  968   970   973   974     9 
  971   970   973   974     9 
  972   970   973   974     9 
  968   975   977   978     9 
  968   975   977   979     9 
  976   975   977   978     9 
  976   975   977   979     9 
  975   977   979   980     9 
  975   977   979   981     9 
  975   977   979   989     9 
  978   977   979   980     9 
  978   977   979   981     9 
  978   977   979   989     9 
  977   979   981   982     9 
  977   979   981   983     9 
  977   979   981   985     9 
  980   979   981   982     9 
  980   979   981   983     9 
  980   979   981   985     9 
  989   979   981   982     9 
  989   979   981   983     9 
  989   979   981   985     9 
  977   979   989   990     9 
  977   979   989   991     9 
  980   979   989   990     9 
  980   979   989   991     9 
  981   979   989   990     9 
  981   979   989   991     9 
  979   981   983   984     9 
  982   981   983   984     9 
  985   981   983   984     9 
  979   981   985   986     9 
  979   981   985   987     9 
  979   981   985   988     9 
  982   981   985   986     9 
  982   981   985   987     9 
  982   981   985   988     9 
  983   981   985   986     9 
  983   981   985   987     9 
  983   981   985   988     9 
  979   989   991   992     9 
  979   989   991   995     9 
  990   989   991   992     9 
  990   989   991   995     9 
  989   991   992   993     9 
  989   991   992   994     9 
  989   991   992  1000     9 
  995   991   992   993     9 
  995   991   992   994     9 
  995   991   992  1000     9 
  989   991   995   996     9 
  989   991   995   997     9 
  989   991   995  1003     9 
  992   991   995   996     9 
  992   991   995   997     9 
  992   991   995  1003     9 
  991   992  1000   997     9 
  991   992  1000  1001     9 
  991   992  1000  1002     9 
  993   992  1000   997     9 
  993   992  1000  1001     9 
  993   992  1000  1002     9 
  994   992  1000   997     9 
  994   992  1000  1001     9 
  994   992  1000  1002     9 
  991   995   997   998     9 
  991   995   997   999     9 
  991   995   997  1000     9 
  996   995   997   998     9 
  996   995   997   999     9 
  996   995   997  1000     9 
 1003   995   997   998     9 
 1003   995   997   999     9 
 1003   995   997  1000     9 
  991   995  1003  1004     9 
  991   995  1003  1005     9 
  996   995  1003  1004     9 
  996   995  1003  1005     9 
  997   995  1003  1004     9 
  997   995  1003  1005     9 
  995   997  1000   992     9 
  995   997  1000  1001     9 
  995   997  1000  1002     9 
  998   997  1000   992     9 
  998   997  1000  1001     9 
  998   997  1000  1002     9 
  999   997  1000   992     9 
  999   997  1000  1001     9 
  999   997  1000  1002     9 
  995  1003  1005  1006     9 
  995  1003  1005  1007     9 
 1004  1003  1005  1006     9 
 1004  1003  1005  1007     9 
 1003  1005  1007  1008     9 
 1003  1005  1007  1009     9 
 1003  1005  1007  1014     9 
 1006  1005  1007  1008     9 
 1006  1005  1007  1009     9 
 1006  1005  1007  1014     9 
 1005  1007  1009  1010     9 
 1005  1007  1009  1011     9 
 1005  1007  1009  1012     9 
 1008  1007  1009  1010     9 
 1008  1007  1009  1011     9 
 1008  1007  1009  1012     9 
 1014  1007  1009  1010     9 
 1014  1007  1009  1011     9 
 1014  1007  1009  1012     9 
 1005  1007  1014  1015     9 
 1005  1007  1014  1016     9 
 1008  1007  1014  1015     9 
 1008  1007  1014  1016     9 
 1009  1007  1014  1015     9 
 1009  1007  1014  1016     9 
 1007  1009  1012  1013     9 
 1010  1009  1012  1013     9 
 1011  1009  1012  1013     9 
 1007  1014  1016  1017     9 
 1007  1014  1016  1018     9 
 1015  1014  1016  1017     9 
 1015  1014  1016  1018     9 
 1014  1016  1018  1019     9 
 1014  1016  1018  1020     9 
 1014  1016  1018  1025     9 
 1017  1016  1018  1019     9 
 1017  1016  1018  1020     9 
 1017  1016  1018  1025     9 
 1016  1018  1020  1021     9 
 1016  1018  1020  1022     9 
 1016  1018  1020  1023     9 
 1019  1018  1020  1021     9 
 1019  1018  1020  1022     9 
 1019  1018  1020  1023     9 
 1025  1018  1020  1021     9 
 1025  1018  1020  1022     9 
 1025  1018  1020  1023     9 
 1016  1018  1025  1026     9 
 1016  1018  1025  1027     9 
 1019  1018  1025  1026     9 
 1019  1018  1025  1027     9 
 1020  1018  1025  1026     9 
 1020  1018  1025  1027     9 
 1018  1020  1023  1024     9 
 1021  1020  1023  1024     9 
 1022  1020  1023  1024     9 
 1018  1025  1027  1028     9 
 1018  1025  1027  1029     9 
 1026  1025  1027  1028     9 
 1026  1025  1027  1029     9 
 1025  1027  1029  1030     9 
 1025  1027  1029  1031     9 
 1025  1027  1029  1036     9 
 1028  1027  1029  1030     9 
 1028  1027  1029  1031     9 
 1028  1027  1029  1036     9 
 1027  1029  1031  1032     9 
 1027  1029  1031  1033     9 
 1027  1029  1031  1034     9 
 1030  1029  1031  1032     9 
 1030  1029  1031  1033     9 
 1030  1029  1031  1034     9 
 1036  1029  1031  1032     9 
 1036  1029  1031  1033     9 
 1036  1029  1031  1034     9 
 1027  1029  1036  1037     9 
 1027  1029  1036  1038     9 
 1030  1029  1036  1037     9 
 1030  1029  1036  1038     9 
 1031  1029  1036  1037     9 
 1031  1029  1036  1038     9 
 1029  1031  1034  1035     9 
 1032  1031  1034  1035     9 
 1033  1031  1034  1035     9 
 1029  1036  1038  1039     9 
 1029  1036  1038  1040     9 
 1037  1036  1038  1039     9 
 1037  1036  1038  1040     9 
 1036  1038  1040  1041     9 
 1036  1038  1040  1042     9 
 1036  1038  1040  1051     9 
 1039  1038  1040  1041     9 
 1039  1038  1040  1042     9 
 1039  1038  1040  1051     9 
 1038  1040  1042  1043     9 
 1038  1040  1042  1044     9 
 1038  1040  1042  1045     9 
 1041  1040  1042  1043     9 
 1041  1040  1042  1044     9 
 1041  1040  1042  1045     9 
 1051  1040  1042  1043     9 
 1051  1040  1042  1044     9 
 1051  1040  1042  1045     9 
 1038  1040  1051  1052     9 
 1038  1040  1051  1053     9 
 1041  1040  1051  1052     9 
 1041  1040  1051  1053     9 
 1042  1040  1051  1052     9 
 1042  1040  1051  1053     9 
 1040  1042  1045  1046     9 
 1040  1042  1045  1047     9 
 1040  1042  1045  1048     9 
 1043  1042  1045  1046     9 
 1043  1042  1045  1047     9 
 1043  1042  1045  1048     9 
 1044  1042  1045  1046     9 
 1044  1042  1045  1047     9 
 1044  1042  1045  1048     9 
 1042  1045  1048  1049     9 
 1042  1045  1048  1050     9 
 1046  1045  1048  1049     9 
 1046  1045  1048  1050     9 
 1047  1045  1048  1049     9 
 1047  1045  1048  1050     9 
 1040  1051  1053  1054     9 
 1040  1051  1053  1055     9 
 1052  1051  1053  1054     9 
 1052  1051  1053  1055     9 
 1051  1053  1055  1056     9 
 1051  1053  1055  1057     9 
 1051  1053  1055  1058     9 
 1054  1053  1055  1056     9 
 1054  1053  1055  1057     9 
 1054  1053  1055  1058     9 
 1053  1055  1058  1059     9 
 1053  1055  1058  1060     9 
 1056  1055  1058  1059     9 
 1056  1055  1058  1060     9 
 1057  1055  1058  1059     9 
 1057  1055  1058  1060     9 
 1055  1058  1060  1061     9 
 1055  1058  1060  1062     9 
 1059  1058  1060  1061     9 
 1059  1058  1060  1062     9 
 1058  1060  1062  1063     9 
 1058  1060  1062  1064     9 
 1058  1060  1062  1072     9 
 1061  1060  1062  1063     9 
 1061  1060  1062  1064     9 
 1061  1060  1062  1072     9 
 1060  1062  1064  1065     9 
 1060  1062  1064  1066     9 
 1060  1062  1064  1067     9 
 1063  1062  1064  1065     9 
 1063  1062  1064  1066     9 
 1063  1062  1064  1067     9 
 1072  1062  1064  1065     9 
 1072  1062  1064  1066     9 
 1072  1062  1064  1067     9 
 1060  1062  1072  1073     9 
 1060  1062  1072  1074     9 
 1063  1062  1072  1073     9 
 1063  1062  1072  1074     9 
 1064  1062  1072  1073     9 
 1064  1062  1072  1074     9 
 1062  1064  1067  1068     9 
 1062  1064  1067  1069     9 
 1065  1064  1067  1068     9 
 1065  1064  1067  1069     9 
 1066  1064  1067  1068     9 
 1066  1064  1067  1069     9 
 1064  1067  1069  1070     9 
 1064  1067  1069  1071     9 
 1068  1067  1069  1070     9 
 1068  1067  1069  1071     9 
 1062  1072  1074  1075     9 
 1062  1072  1074  1076     9 
 1073  1072  1074  1075     9 
 1073  1072  1074  1076     9 
 1072  1074  1076  1077     9 
 1072  1074  1076  1078     9 
 1072  1074  1076  1084     9 
 1075  1074  1076  1077     9 
 1075  1074  1076  1078     9 
 1075  1074  1076  1084     9 
 1074  1076  1078  1079     9 
 1074  1076  1078  1080     9 
 1074  1076  1078  1081     9 
 1077  1076  1078  1079     9 
 1077  1076  1078  1080     9 
 1077  1076  1078  1081     9 
 1084  1076  1078  1079     9 
 1084  1076  1078  1080     9 
 1084  1076  1078  1081     9 
 1074  1076  1084  1085     9 
 1074  1076  1084  1086     9 
 1077  1076  1084  1085     9 
 1077  1076  1084  1086     9 
 1078  1076  1084  1085     9 
 1078  1076  1084  1086     9 
 1076  1078  1081  1082     9 
 1076  1078  1081  1083     9 
 1079  1078  1081  1082     9 
 1079  1078  1081  1083     9 
 1080  1078  1081  1082     9 
 1080  1078  1081  1083     9 
 1076  1084  1086  1087     9 
 1076  1084  1086  1088     9 
 1085  1084  1086  1087     9 
 1085  1084  1086  1088     9 
 1084  1086  1088  1089     9 
 1084  1086  1088  1090     9 
 1084  1086  1088  1100     9 
 1087  1086  1088  1089     9 
 1087  1086  1088  1090     9 
 1087  1086  1088  1100     9 
 1086  1088  1090  1091     9 
 1086  1088  1090  1092     9 
 1086  1088  1090  1096     9 
 1089  1088  1090  1091     9 
 1089  1088  1090  1092     9 
 1089  1088  1090  1096     9 
 1100  1088  1090  1091     9 
 1100  1088  1090  1092     9 
 1100  1088  1090  1096     9 
 1086  1088  1100  1101     9 
 1086  1088  1100  1102     9 
 1089  1088  1100  1101     9 
 1089  1088  1100  1102     9 
 1090  1088  1100  1101     9 
 1090  1088  1100  1102     9 
 1088  1090  1092  1093     9 
 1088  1090  1092  1094     9 
 1088  1090  1092  1095     9 
 1091  1090  1092  1093     9 
 1091  1090  1092  1094     9 
 1091  1090  1092  1095     9 
 1096  1090  1092  1093     9 
 1096  1090  1092  1094     9 
 1096  1090  1092  1095     9 
 1088  1090  1096  1097     9 
 1088  1090  1096  1098     9 
 1088  1090  1096  1099     9 
 1091  1090  1096  1097     9 
 1091  1090  1096  1098     9 
 1091  1090  1096  1099     9 
 1092  1090  1096  1097     9 
 1092  1090  1096  1098     9 
 1092  1090  1096  1099     9 
 1088  1100  1102  1103     9 
 1088  1100  1102  1104     9 
 1101  1100  1102  1103     9 
 1101  1100  1102  1104     9 
 1100  1102  1104  1105     9 
 1100  1102  1104  1106     9 
 1100  1102  1104  1119     9 
 1103  1102  1104  1105     9 
 1103  1102  1104  1106     9 
 1103  1102  1104  1119     9 
 1102  1104  1106  1107     9 
 1102  1104  1106  1108     9 
 1102  1104  1106  1109     9 
 1105  1104  1106  1107     9 
 1105  1104  1106  1108     9 
 1105  1104  1106  1109     9 
 1119  1104  1106  1107     9 
 1119  1104  1106  1108     9 
 1119  1104  1106  1109     9 
 1102  1104  1119  1120     9 
 1102  1104  1119  1121     9 
 1105  1104  1119  1120     9 
 1105  1104  1119  1121     9 
 1106  1104  1119  1120     9 
 1106  1104  1119  1121     9 
 1104  1106  1109  1110     9 
 1104  1106  1109  1111     9 
 1104  1106  1109  1115     9 
 1107  1106  1109  1110     9 
 1107  1106  1109  1111     9 
 1107  1106  1109  1115     9 
 1108  1106  1109  1110     9 
 1108  1106  1109  1111     9 
 1108  1106  1109  1115     9 
 1106  1109  1111  1112     9 
 1106  1109  1111  1113     9 
 1106  1109  1111  1114     9 
 1110  1109  1111  1112     9 
 1110  1109  1111  1113     9 
 1110  1109  1111  1114     9 
 1115  1109  1111  1112     9 
 1115  1109  1111  1113     9 
 1115  1109  1111  1114     9 
 1106  1109  1115  1116     9 
 1106  1109  1115  1117     9 
 1106  1109  1115  1118     9 
 1110  1109  1115  1116     9 
 1110  1109  1115  1117     9 
 1110  1109  1115  1118     9 
 1111  1109  1115  1116     9 
 1111  1109  1115  1117     9 
 1111  1109  1115  1118     9 
 1104  1119  1121  1122     9 
 1104  1119  1121  1123     9 
 1120  1119  1121  1122     9 
 1120  1119  1121  1123     9 
 1119  1121  1123  1124     9 
 1119  1121  1123  1125     9 
 1119  1121  1123  1133     9 
 1122  1121  1123  1124     9 
 1122  1121  1123  1125     9 
 1122  1121  1123  1133     9 
 1121  1123  1125  1126     9 
 1121  1123  1125  1127     9 
 1121  1123  1125  1129     9 
 1124  1123  1125  1126     9 
 1124  1123  1125  1127     9 
 1124  1123  1125  1129     9 
 1133  1123  1125  1126     9 
 1133  1123  1125  1127     9 
 1133  1123  1125  1129     9 
 1121  1123  1133  1134     9 
 1121  1123  1133  1135     9 
 1124  1123  1133  1134     9 
 1124  1123  1133  1135     9 
 1125  1123  1133  1134     9 
 1125  1123  1133  1135     9 
 1123  1125  1127  1128     9 
 1126  1125  1127  1128     9 
 1129  1125  1127  1128     9 
 1123  1125  1129  1130     9 
 1123  1125  1129  1131     9 
 1123  1125  1129  1132     9 
 1126  1125  1129  1130     9 
 1126  1125  1129  1131     9 
 1126  1125  1129  1132     9 
 1127  1125  1129  1130     9 
 1127  1125  1129  1131     9 
 1127  1125  1129  1132     9 
 1123  1133  1135  1136     9 
 1123  1133  1135  1137     9 
 1134  1133  1135  1136     9 
 1134  1133  1135  1137     9 
 1133  1135  1137  1138     9 
 1133  1135  1137  1139     9 
 1133  1135  1137  1147     9 
 1136  1135  1137  1138     9 
 1136  1135  1137  1139     9 
 1136  1135  1137  1147     9 
 1135  1137  1139  1140     9 
 1135  1137  1139  1141     9 
 1135  1137  1139  1142     9 
 1138  1137  1139  1140     9 
 1138  1137  1139  1141     9 
 1138  1137  1139  1142     9 
 1147  1137  1139  1140     9 
 1147  1137  1139  1141     9 
 1147  1137  1139  1142     9 
 1135  1137  1147  1148     9 
 1135  1137  1147  1149     9 
 1138  1137  1147  1148     9 
 1138  1137  1147  1149     9 
 1139  1137  1147  1148     9 
 1139  1137  1147  1149     9 
 1137  1139  1142  1143     9 
 1137  1139  1142  1144     9 
 1140  1139  1142  1143     9 
 1140  1139  1142  1144     9 
 1141  1139  1142  1143     9 
 1141  1139  1142  1144     9 
 1139  1142  1144  1145     9 
 1139  1142  1144  1146     9 
 1143  1142  1144  1145     9 
 1143  1142  1144  1146     9 
 1137  1147  1149  1150     9 
 1137  1147  1149  1151     9 
 1148  1147  1149  1150     9 
 1148  1147  1149  1151     9 
 1147  1149  1151  1152     9 
 1147  1149  1151  1153     9 
 1147  1149  1151  1161     9 
 1150  1149  1151  1152     9 
 1150  1149  1151  1153     9 
 1150  1149  1151  1161     9 
 1149  1151  1153  1154     9 
 1149  1151  1153  1155     9 
 1149  1151  1153  1157     9 
 1152  1151  1153  1154     9 
 1152  1151  1153  1155     9 
 1152  1151  1153  1157     9 
 1161  1151  1153  1154     9 
 1161  1151  1153  1155     9 
 1161  1151  1153  1157     9 
 1149  1151  1161  1162     9 
 1149  1151  1161  1163     9 
 1152  1151  1161  1162     9 
 1152  1151  1161  1163     9 
 1153  1151  1161  1162     9 
 1153  1151  1161  1163     9 
 1151  1153  1155  1156     9 
 1154  1153  1155  1156     9 
 1157  1153  1155  1156     9 
 1151  1153  1157  1158     9 
 1151  1153  1157  1159     9 
 1151  1153  1157  1160     9 
 1154  1153  1157  1158     9 
 1154  1153  1157  1159     9 
 1154  1153  1157  1160     9 
 1155  1153  1157  1158     9 
 1155  1153  1157  1159     9 
 1155  1153  1157  1160     9 
 1151  1161  1163  1164     9 
 1151  1161  1163  1165     9 
 1162  1161  1163  1164     9 
 1162  1161  1163  1165     9 
 1161  1163  1165  1166     9 
 1161  1163  1165  1167     9 
 1161  1163  1165  1175     9 
 1164  1163  1165  1166     9 
 1164  1163  1165  1167     9 
 1164  1163  1165  1175     9 
 1163  1165  1167  1168     9 
 1163  1165  1167  1169     9 
 1163  1165  1167  1170     9 
 1166  1165  1167  1168     9 
 1166  1165  1167  1169     9 
 1166  1165  1167  1170     9 
 1175  1165  1167  1168     9 
 1175  1165  1167  1169     9 
 1175  1165  1167  1170     9 
 1163  1165  1175  1176     9 
 1163  1165  1175  1177     9 
 1166  1165  1175  1176     9 
 1166  1165  1175  1177     9 
 1167  1165  1175  1176     9 
 1167  1165  1175  1177     9 
 1165  1167  1170  1171     9 
 1165  1167  1170  1172     9 
 1168  1167  1170  1171     9 
 1168  1167  1170  1172     9 
 1169  1167  1170  1171     9 
 1169  1167  1170  1172     9 
 1167  1170  1172  1173     9 
 1167  1170  1172  1174     9 
 1171  1170  1172  1173     9 
 1171  1170  1172  1174     9 
 1165  1175  1177  1178     9 
 1165  1175  1177  1179     9 
 1176  1175  1177  1178     9 
 1176  1175  1177  1179     9 
 1175  1177  1179  1180     9 
 1175  1177  1179  1181     9 
 1175  1177  1179  1194     9 
 1178  1177  1179  1180     9 
 1178  1177  1179  1181     9 
 1178  1177  1179  1194     9 
 1177  1179  1181  1182     9 
 1177  1179  1181  1183     9 
 1177  1179  1181  1187     9 
 1180  1179  1181  1182     9 
 1180  1179  1181  1183     9 
 1180  1179  1181  1187     9 
 1194  1179  1181  1182     9 
 1194  1179  1181  1183     9 
 1194  1179  1181  1187     9 
 1177  1179  1194  1195     9 
 1177  1179  1194  1196     9 
 1180  1179  1194  1195     9 
 1180  1179  1194  1196     9 
 1181  1179  1194  1195     9 
 1181  1179  1194  1196     9 
 1179  1181  1183  1184     9 
 1179  1181  1183  1185     9 
 1179  1181  1183  1186     9 
 1182  1181  1183  1184     9 
 1182  1181  1183  1185     9 
 1182  1181  1183  1186     9 
 1187  1181  1183  1184     9 
 1187  1181  1183  1185     9 
 1187  1181  1183  1186     9 
 1179  1181  1187  1188     9 
 1179  1181  1187  1189     9 
 1179  1181  1187  1190     9 
 1182  1181  1187  1188     9 
 1182  1181  1187  1189     9 
 1182  1181  1187  1190     9 
 1183  1181  1187  1188     9 
 1183  1181  1187  1189     9 
 1183  1181  1187  1190     9 
 1181  1187  1190  1191     9 
 1181  1187  1190  1192     9 
 1181  1187  1190  1193     9 
 1188  1187  1190  1191     9 
 1188  1187  1190  1192     9 
 1188  1187  1190  1193     9 
 1189  1187  1190  1191     9 
 1189  1187  1190  1192     9 
 1189  1187  1190  1193     9 
 1179  1194  1196  1197     9 
 1179  1194  1196  1198     9 
 1195  1194  1196  1197     9 
 1195  1194  1196  1198     9 
 1194  1196  1198  1199     9 
 1194  1196  1198  1200     9 
 1194  1196  1198  1204     9 
 1197  1196  1198  1199     9 
 1197  1196  1198  1200     9 
 1197  1196  1198  1204     9 
 1196  1198  1200  1201     9 
 1196  1198  1200  1202     9 
 1196  1198  1200  1203     9 
 1199  1198  1200  1201     9 
 1199  1198  1200  1202     9 
 1199  1198  1200  1203     9 
 1204  1198  1200  1201     9 
 1204  1198  1200  1202     9 
 1204  1198  1200  1203     9 
 1196  1198  1204  1205     9 
 1196  1198  1204  1206     9 
 1199  1198  1204  1205     9 
 1199  1198  1204  1206     9 
 1200  1198  1204  1205     9 
 1200  1198  1204  1206     9 
 1198  1204  1206  1207     9 
 1198  1204  1206  1208     9 
 1205  1204  1206  1207     9 
 1205  1204  1206  1208     9 
 1204  1206  1208  1209     9 
 1204  1206  1208  1210     9 
 1204  1206  1208  1223     9 
 1207  1206  1208  1209     9 
 1207  1206  1208  1210     9 
 1207  1206  1208  1223     9 
 1206  1208  1210  1211     9 
 1206  1208  1210  1212     9 
 1206  1208  1210  1216     9 
 1209  1208  1210  1211     9 
 1209  1208  1210  1212     9 
 1209  1208  1210  1216     9 
 1223  1208  1210  1211     9 
 1223  1208  1210  1212     9 
 1223  1208  1210  1216     9 
 1206  1208  1223  1224     9 
 1206  1208  1223  1225     9 
 1209  1208  1223  1224     9 
 1209  1208  1223  1225     9 
 1210  1208  1223  1224     9 
 1210  1208  1223  1225     9 
 1208  1210  1212  1213     9 
 1208  1210  1212  1214     9 
 1208  1210  1212  1215     9 
 1211  1210  1212  1213     9 
 1211  1210  1212  1214     9 
 1211  1210  1212  1215     9 
 1216  1210  1212  1213     9 
 1216  1210  1212  1214     9 
 1216  1210  1212  1215     9 
 1208  1210  1216  1217     9 
 1208  1210  1216  1218     9 
 1208  1210  1216  1219     9 
 1211  1210  1216  1217     9 
 1211  1210  1216  1218     9 
 1211  1210  1216  1219     9 
 1212  1210  1216  1217     9 
 1212  1210  1216  1218     9 
 1212  1210  1216  1219     9 
 1210  1216  1219  1220     9 
 1210  1216  1219  1221     9 
 1210  1216  1219  1222     9 
 1217  1216  1219  1220     9 
 1217  1216  1219  1221     9 
 1217  1216  1219  1222     9 
 1218  1216  1219  1220     9 
 1218  1216  1219  1221     9 
 1218  1216  1219  1222     9 
 1208  1223  1225  1226     9 
 1208  1223  1225  1227     9 
 1224  1223  1225  1226     9 
 1224  1223  1225  1227     9 
 1223  1225  1227  1228     9 
 1223  1225  1227  1229     9 
 1223  1225  1227  1237     9 
 1226  1225  1227  1228     9 
 1226  1225  1227  1229     9 
 1226  1225  1227  1237     9 
 1225  1227  1229  1230     9 
 1225  1227  1229  1231     9 
 1225  1227  1229  1233     9 
 1228  1227  1229  1230     9 
 1228  1227  1229  1231     9 
 1228  1227  1229  1233     9 
 1237  1227  1229  1230     9 
 1237  1227  1229  1231     9 
 1237  1227  1229  1233     9 
 1225  1227  1237  1238     9 
 1225  1227  1237  1239     9 
 1228  1227  1237  1238     9 
 1228  1227  1237  1239     9 
 1229  1227  1237  1238     9 
 1229  1227  1237  1239     9 
 1227  1229  1231  1232     9 
 1230  1229  1231  1232     9 
 1233  1229  1231  1232     9 
 1227  1229  1233  1234     9 
 1227  1229  1233  1235     9 
 1227  1229  1233  1236     9 
 1230  1229  1233  1234     9 
 1230  1229  1233  1235     9 
 1230  1229  1233  1236     9 
 1231  1229  1233  1234     9 
 1231  1229  1233  1235     9 
 1231  1229  1233  1236     9 
 1227  1237  1239  1240     9 
 1227  1237  1239  1241     9 
 1238  1237  1239  1240     9 
 1238  1237  1239  1241     9 
 1237  1239  1241  1242     9 
 1237  1239  1241  1243     9 
 1237  1239  1241  1257     9 
 1240  1239  1241  1242     9 
 1240  1239  1241  1243     9 
 1240  1239  1241  1257     9 
 1239  1241  1243  1244     9 
 1239  1241  1243  1245     9 
 1239  1241  1243  1246     9 
 1242  1241  1243  1244     9 
 1242  1241  1243  1245     9 
 1242  1241  1243  1246     9 
 1257  1241  1243  1244     9 
 1257  1241  1243  1245     9 
 1257  1241  1243  1246     9 
 1239  1241  1257  1258     9 
 1239  1241  1257  1259     9 
 1242  1241  1257  1258     9 
 1242  1241  1257  1259     9 
 1243  1241  1257  1258     9 
 1243  1241  1257  1259     9 
 1241  1243  1246  1247     9 
 1241  1243  1246  1253     9 
 1244  1243  1246  1247     9 
 1244  1243  1246  1253     9 
 1245  1243  1246  1247     9 
 1245  1243  1246  1253     9 
 1243  1246  1247  1248     9 
 1243  1246  1247  1249     9 
 1253  1246  1247  1248     9 
 1253  1246  1247  1249     9 
 1243  1246  1253  1254     9 
 1243  1246  1253  1255     9 
 1247  1246  1253  1254     9 
 1247  1246  1253  1255     9 
 1246  1247  1249  1250     9 
 1246  1247  1249  1251     9 
 1248  1247  1249  1250     9 
 1248  1247  1249  1251     9 
 1247  1249  1251  1252     9 
 1247  1249  1251  1255     9 
 1250  1249  1251  1252     9 
 1250  1249  1251  1255     9 
 1249  1251  1255  1253     9 
 1249  1251  1255  1256     9 
 1252  1251  1255  1253     9 
 1252  1251  1255  1256     9 
 1246  1253  1255  1251     9 
 1246  1253  1255  1256     9 
 1254  1253  1255  1251     9 
 1254  1253  1255  1256     9 
 1241  1257  1259  1260     9 
 1241  1257  1259  1261     9 
 1258  1257  1259  1260     9 
 1258  1257  1259  1261     9 
 1257  1259  1261  1262     9 
 1257  1259  1261  1263     9 
 1257  1259  1261  1269     9 
 1260  1259  1261  1262     9 
 1260  1259  1261  1263     9 
 1260  1259  1261  1269     9 
 1259  1261  1263  1264     9 
 1259  1261  1263  1265     9 
 1259  1261  1263  1266     9 
 1262  1261  1263  1264     9 
 1262  1261  1263  1265     9 
 1262  1261  1263  1266     9 
 1269  1261  1263  1264     9 
 1269  1261  1263  1265     9 
 1269  1261  1263  1266     9 
 1259  1261  1269  1270     9 
 1259  1261  1269  1271     9 
 1262  1261  1269  1270     9 
 1262  1261  1269  1271     9 
 1263  1261  1269  1270     9 
 1263  1261  1269  1271     9 
 1261  1263  1266  1267     9 
 1261  1263  1266  1268     9 
 1264  1263  1266  1267     9 
 1264  1263  1266  1268     9 
 1265  1263  1266  1267     9 
 1265  1263  1266  1268     9 
 1261  1269  1271  1272     9 
 1261  1269  1271  1273     9 
 1270  1269  1271  1272     9 
 1270  1269  1271  1273     9 
 1269  1271  1273  1274     9 
 1269  1271  1273  1275     9 
 1269  1271  1273  1279     9 
 1272  1271  1273  1274     9 
 1272  1271  1273  1275     9 
 1272  1271  1273  1279     9 
 1271  1273  1275  1276     9 
 1271  1273  1275  1277     9 
 1271  1273  1275  1278     9 
 1274  1273  1275  1276     9 
 1274  1273  1275  1277     9 
 1274  1273  1275  1278     9 
 1279  1273  1275  1276     9 
 1279  1273  1275  1277     9 
 1279  1273  1275  1278     9 
 1271  1273  1279  1280     9 
 1271  1273  1279  1281     9 
 1274  1273  1279  1280     9 
 1274  1273  1279  1281     9 
 1275  1273  1279  1280     9 
 1275  1273  1279  1281     9 
 1273  1279  1281  1282     9 
 1273  1279  1281  1285     9 
 1280  1279  1281  1282     9 
 1280  1279  1281  1285     9 
 1279  1281  1282  1283     9 
 1279  1281  1282  1284     9 
 1279  1281  1282  1290     9 
 1285  1281  1282  1283     9 
 1285  1281  1282  1284     9 
 1285  1281  1282  1290     9 
 1279  1281  1285  1286     9 
 1279  1281  1285  1287     9 
 1279  1281  1285  1293     9 
 1282  1281  1285  1286     9 
 1282  1281  1285  1287     9 
 1282  1281  1285  1293     9 
 1281  1282  1290  1287     9 
 1281  1282  1290  1291     9 
 1281  1282  1290  1292     9 
 1283  1282  1290  1287     9 
 1283  1282  1290  1291     9 
 1283  1282  1290  1292     9 
 1284  1282  1290  1287     9 
 1284  1282  1290  1291     9 
 1284  1282  1290  1292     9 
 1281  1285  1287  1288     9 
 1281  1285  1287  1289     9 
 1281  1285  1287  1290     9 
 1286  1285  1287  1288     9 
 1286  1285  1287  1289     9 
 1286  1285  1287  1290     9 
 1293  1285  1287  1288     9 
 1293  1285  1287  1289     9 
 1293  1285  1287  1290     9 
 1281  1285  1293  1294     9 
 1281  1285  1293  1295     9 
 1286  1285  1293  1294     9 
 1286  1285  1293  1295     9 
 1287  1285  1293  1294     9 
 1287  1285  1293  1295     9 
 1285  1287  1290  1282     9 
 1285  1287  1290  1291     9 
 1285  1287  1290  1292     9 
 1288  1287  1290  1282     9 
 1288  1287  1290  1291     9 
 1288  1287  1290  1292     9 
 1289  1287  1290  1282     9 
 1289  1287  1290  1291     9 
 1289  1287  1290  1292     9 
 1285  1293  1295  1296     9 
 1285  1293  1295  1297     9 
 1294  1293  1295  1296     9 
 1294  1293  1295  1297     9 
 1293  1295  1297  1298     9 
 1293  1295  1297  1299     9 
 1293  1295  1297  1312     9 
 1296  1295  1297  1298     9 
 1296  1295  1297  1299     9 
 1296  1295  1297  1312     9 
 1295  1297  1299  1300     9 
 1295  1297  1299  1301     9 
 1295  1297  1299  1305     9 
 1298  1297  1299  1300     9 
 1298  1297  1299  1301     9 
 1298  1297  1299  1305     9 
 1312  1297  1299  1300     9 
 1312  1297  1299  1301     9 
 1312  1297  1299  1305     9 
 1295  1297  1312  1313     9 
 1295  1297  1312  1314     9 
 1298  1297  1312  1313     9 
 1298  1297  1312  1314     9 
 1299  1297  1312  1313     9 
 1299  1297  1312  1314     9 
 1297  1299  1301  1302     9 
 1297  1299  1301  1303     9 
 1297  1299  1301  1304     9 
 1300  1299  1301  1302     9 
 1300  1299  1301  1303     9 
 1300  1299  1301  1304     9 
 1305  1299  1301  1302     9 
 1305  1299  1301  1303     9 
 1305  1299  1301  1304     9 
 1297  1299  1305  1306     9 
 1297  1299  1305  1307     9 
 1297  1299  1305  1308     9 
 1300  1299  1305  1306     9 
 1300  1299  1305  1307     9 
 1300  1299  1305  1308     9 
 1301  1299  1305  1306     9 
 1301  1299  1305  1307     9 
 1301  1299  1305  1308     9 
 1299  1305  1308  1309     9 
 1299  1305  1308  1310     9 
 1299  1305  1308  1311     9 
 1306  1305  1308  1309     9 
 1306  1305  1308  1310     9 
 1306  1305  1308  1311     9 
 1307  1305  1308  1309     9 
 1307  1305  1308  1310     9 
 1307  1305  1308  1311     9 
 1297  1312  1314  1315     9 
 1297  1312  1314  1316     9 
 1313  1312  1314  1315     9 
 1313  1312  1314  1316     9 
 1312  1314  1316  1317     9 
 1312  1314  1316  1318     9 
 1312  1314  1316  1336     9 
 1315  1314  1316  1317     9 
 1315  1314  1316  1318     9 
 1315  1314  1316  1336     9 
 1314  1316  1318  1319     9 
 1314  1316  1318  1320     9 
 1314  1316  1318  1321     9 
 1317  1316  1318  1319     9 
 1317  1316  1318  1320     9 
 1317  1316  1318  1321     9 
 1336  1316  1318  1319     9 
 1336  1316  1318  1320     9 
 1336  1316  1318  1321     9 
 1314  1316  1336  1337     9 
 1314  1316  1336  1338     9 
 1317  1316  1336  1337     9 
 1317  1316  1336  1338     9 
 1318  1316  1336  1337     9 
 1318  1316  1336  1338     9 
 1316  1318  1321  1322     9 
 1316  1318  1321  1327     9 
 1319  1318  1321  1322     9 
 1319  1318  1321  1327     9 
 1320  1318  1321  1322     9 
 1320  1318  1321  1327     9 
 1318  1321  1322  1323     9 
 1318  1321  1322  1324     9 
 1327  1321  1322  1323     9 
 1327  1321  1322  1324     9 
 1318  1321  1327  1326     9 
 1318  1321  1327  1328     9 
 1322  1321  1327  1326     9 
 1322  1321  1327  1328     9 
 1321  1322  1324  1325     9 
 1321  1322  1324  1326     9 
 1323  1322  1324  1325     9 
 1323  1322  1324  1326     9 
 1322  1324  1326  1327     9 
 1322  1324  1326  1332     9 
 1325  1324  1326  1327     9 
 1325  1324  1326  1332     9 
 1324  1326  1327  1321     9 
 1324  1326  1327  1328     9 
 1332  1326  1327  1321     9 
 1332  1326  1327  1328     9 
 1324  1326  1332  1333     9 
 1324  1326  1332  1334     9 
 1327  1326  1332  1333     9 
 1327  1326  1332  1334     9 
 1321  1327  1328  1329     9 
 1321  1327  1328  1330     9 
 1326  1327  1328  1329     9 
 1326  1327  1328  1330     9 
 1327  1328  1330  1331     9 
 1327  1328  1330  1334     9 
 1329  1328  1330  1331     9 
 1329  1328  1330  1334     9 
 1328  1330  1334  1332     9 
 1328  1330  1334  1335     9 
 1331  1330  1334  1332     9 
 1331  1330  1334  1335     9 
 1326  1332  1334  1330     9 
 1326  1332  1334  1335     9 
 1333  1332  1334  1330     9 
 1333  1332  1334  1335     9 
 1316  1336  1338  1339     9 
 1316  1336  1338  1340     9 
 1337  1336  1338  1339     9 
 1337  1336  1338  1340     9 
 1336  1338  1340  1341     9 
 1336  1338  1340  1342     9 
 1336  1338  1340  1355     9 
 1339  1338  1340  1341     9 
 1339  1338  1340  1342     9 
 1339  1338  1340  1355     9 
 1338  1340  1342  1343     9 
 1338  1340  1342  1344     9 
 1338  1340  1342  1345     9 
 1341  1340  1342  1343     9 
 1341  1340  1342  1344     9 
 1341  1340  1342  1345     9 
 1355  1340  1342  1343     9 
 1355  1340  1342  1344     9 
 1355  1340  1342  1345     9 
 1338  1340  1355  1356     9 
 1338  1340  1355  1357     9 
 1341  1340  1355  1356     9 
 1341  1340  1355  1357     9 
 1342  1340  1355  1356     9 
 1342  1340  1355  1357     9 
 1340  1342  1345  1346     9 
 1340  1342  1345  1347     9 
 1340  1342  1345  1351     9 
 1343  1342  1345  1346     9 
 1343  1342  1345  1347     9 
 1343  1342  1345  1351     9 
 1344  1342  1345  1346     9 
 1344  1342  1345  1347     9 
 1344  1342  1345  1351     9 
 1342  1345  1347  1348     9 
 1342  1345  1347  1349     9 
 1342  1345  1347  1350     9 
 1346  1345  1347  1348     9 
 1346  1345  1347  1349     9 
 1346  1345  1347  1350     9 
 1351  1345  1347  1348     9 
 1351  1345  1347  1349     9 
 1351  1345  1347  1350     9 
 1342  1345  1351  1352     9 
 1342  1345  1351  1353     9 
 1342  1345  1351  1354     9 
 1346  1345  1351  1352     9 
 1346  1345  1351  1353     9 
 1346  1345  1351  1354     9 
 1347  1345  1351  1352     9 
 1347  1345  1351  1353     9 
 1347  1345  1351  1354     9 
 1340  1355  1357  1358     9 
 1340  1355  1357  1359     9 
 1356  1355  1357  1358     9 
 1356  1355  1357  1359     9 
 1355  1357  1359  1360     9 
 1355  1357  1359  1361     9 
 1355  1357  1359  1365     9 
 1358  1357  1359  1360     9 
 1358  1357  1359  1361     9 
 1358  1357  1359  1365     9 
 1357  1359  1361  1362     9 
 1357  1359  1361  1363     9 
 1357  1359  1361  1364     9 
 1360  1359  1361  1362     9 
 1360  1359  1361  1363     9 
 1360  1359  1361  1364     9 
 1365  1359  1361  1362     9 
 1365  1359  1361  1363     9 
 1365  1359  1361  1364     9 
 1357  1359  1365  1366     9 
 1357  1359  1365  1367     9 
 1360  1359  1365  1366     9 
 1360  1359  1365  1367     9 
 1361  1359  1365  1366     9 
 1361  1359  1365  1367     9 
 1359  1361  1364   665     9 
 1362  1361  1364   665     9 
 1363  1361  1364   665     9 
 1359  1365  1367  1368     9 
 1359  1365  1367  1371     9 
 1366  1365  1367  1368     9 
 1366  1365  1367  1371     9 
 1365  1367  1368  1369     9 
 1365  1367  1368  1370     9 
 1365  1367  1368  1376     9 
 1371  1367  1368  1369     9 
 1371  1367  1368  1370     9 
 1371  1367  1368  1376     9 
 1365  1367  1371  1372     9 
 1365  1367  1371  1373     9 
 1365  1367  1371  1379     9 
 1368  1367  1371  1372     9 
 1368  1367  1371  1373     9 
 1368  1367  1371  1379     9 
 1367  1368  1376  1373     9 
 1367  1368  1376  1377     9 
 1367  1368  1376  1378     9 
 1369  1368  1376  1373     9 
 1369  1368  1376  1377     9 
 1369  1368  1376  1378     9 
 1370  1368  1376  1373     9 
 1370  1368  1376  1377     9 
 1370  1368  1376  1378     9 
 1367  1371  1373  1374     9 
 1367  1371  1373  1375     9 
 1367  1371  1373  1376     9 
 1372  1371  1373  1374     9 
 1372  1371  1373  1375     9 
 1372  1371  1373  1376     9 
 1379  1371  1373  1374     9 
 1379  1371  1373  1375     9 
 1379  1371  1373  1376     9 
 1367  1371  1379  1380     9 
 1367  1371  1379  1381     9 
 1372  1371  1379  1380     9 
 1372  1371  1379  1381     9 
 1373  1371  1379  1380     9 
 1373  1371  1379  1381     9 
 1371  1373  1376  1368     9 
 1371  1373  1376  1377     9 
 1371  1373  1376  1378     9 
 1374  1373  1376  1368     9 
 1374  1373  1376  1377     9 
 1374  1373  1376  1378     9 
 1375  1373  1376  1368     9 
 1375  1373  1376  1377     9 
 1375  1373  1376  1378     9 
 1371  1379  1381  1382     9 
 1371  1379  1381  1383     9 
 1380  1379  1381  1382     9 
 1380  1379  1381  1383     9 
 1379  1381  1383  1384     9 
 1379  1381  1383  1385     9 
 1379  1381  1383  1390     9 
 1382  1381  1383  1384     9 
 1382  1381  1383  1385     9 
 1382  1381  1383  1390     9 
 1381  1383  1385  1386     9 
 1381  1383  1385  1387     9 
 1381  1383  1385  1388     9 
 1384  1383  1385  1386     9 
 1384  1383  1385  1387     9 
 1384  1383  1385  1388     9 
 1390  1383  1385  1386     9 
 1390  1383  1385  1387     9 
 1390  1383  1385  1388     9 
 1381  1383  1390  1391     9 
 1381  1383  1390  1392     9 
 1384  1383  1390  1391     9 
 1384  1383  1390  1392     9 
 1385  1383  1390  1391     9 
 1385  1383  1390  1392     9 
 1383  1385  1388  1389     9 
 1386  1385  1388  1389     9 
 1387  1385  1388  1389     9 
 1383  1390  1392  1393     9 
 1383  1390  1392  1394     9 
 1391  1390  1392  1393     9 
 1391  1390  1392  1394     9 
 1390  1392  1394  1395     9 
 1390  1392  1394  1396     9 
 1390  1392  1394  1401     9 
 1393  1392  1394  1395     9 
 1393  1392  1394  1396     9 
 1393  1392  1394  1401     9 
 1392  1394  1396  1397     9 
 1392  1394  1396  1398     9 
 1392  1394  1396  1399     9 
 1395  1394  1396  1397     9 
 1395  1394  1396  1398     9 
 1395  1394  1396  1399     9 
 1401  1394  1396  1397     9 
 1401  1394  1396  1398     9 
 1401  1394  1396  1399     9 
 1392  1394  1401  1402     9 
 1392  1394  1401  1403     9 
 1395  1394  1401  1402     9 
 1395  1394  1401  1403     9 
 1396  1394  1401  1402     9 
 1396  1394  1401  1403     9 
 1394  1396  1399  1400     9 
 1397  1396  1399  1400     9 
 1398  1396  1399  1400     9 
 1394  1401  1403  1404     9 
 1394  1401  1403  1405     9 
 1402  1401  1403  1404     9 
 1402  1401  1403  1405     9 
 1401  1403  1405  1406     9 
 1401  1403  1405  1407     9 
 1401  1403  1405  1423     9 
 1404  1403  1405  1406     9 
 1404  1403  1405  1407     9 
 1404  1403  1405  1423     9 
 1403  1405  1407  1408     9 
 1403  1405  1407  1409     9 
 1403  1405  1407  1410     9 
 1406  1405  1407  1408     9 
 1406  1405  1407  1409     9 
 1406  1405  1407  1410     9 
 1423  1405  1407  1408     9 
 1423  1405  1407  1409     9 
 1423  1405  1407  1410     9 
 1403  1405  1423  1424     9 
 1403  1405  1423  1425     9 
 1406  1405  1423  1424     9 
 1406  1405  1423  1425     9 
 1407  1405  1423  1424     9 
 1407  1405  1423  1425     9 
 1405  1407  1410  1411     9 
 1405  1407  1410  1412     9 
 1405  1407  1410  1413     9 
 1408  1407  1410  1411     9 
 1408  1407  1410  1412     9 
 1408  1407  1410  1413     9 
 1409  1407  1410  1411     9 
 1409  1407  1410  1412     9 
 1409  1407  1410  1413     9 
 1407  1410  1413  1414     9 
 1407  1410  1413  1415     9 
 1407  1410  1413  1416     9 
 1411  1410  1413  1414     9 
 1411  1410  1413  1415     9 
 1411  1410  1413  1416     9 
 1412  1410  1413  1414     9 
 1412  1410  1413  1415     9 
 1412  1410  1413  1416     9 
 1410  1413  1416  1417     9 
 1410  1413  1416  1418     9 
 1410  1413  1416  1419     9 
 1414  1413  1416  1417     9 
 1414  1413  1416  1418     9 
 1414  1413  1416  1419     9 
 1415  1413  1416  1417     9 
 1415  1413  1416  1418     9 
 1415  1413  1416  1419     9 
 1413  1416  1419  1420     9 
 1413  1416  1419  1421     9 
 1413  1416  1419  1422     9 
 1417  1416  1419  1420     9 
 1417  1416  1419  1421     9 
 1417  1416  1419  1422     9 
 1418  1416  1419  1420     9 
 1418  1416  1419  1421     9 
 1418  1416  1419  1422     9 
 1405  1423  1425  1426     9 
 1405  1423  1425  1427     9 
 1424  1423  1425  1426     9 
 1424  1423  1425  1427     9 
 1423  1425  1427  1428     9 
 1423  1425  1427  1429     9 
 1423  1425  1427  1437     9 
 1426  1425  1427  1428     9 
 1426  1425  1427  1429     9 
 1426  1425  1427  1437     9 
 1425  1427  1429  1430     9 
 1425  1427  1429  1431     9 
 1425  1427  1429  1433     9 
 1428  1427  1429  1430     9 
 1428  1427  1429  1431     9 
 1428  1427  1429  1433     9 
 1437  1427  1429  1430     9 
 1437  1427  1429  1431     9 
 1437  1427  1429  1433     9 
 1425  1427  1437  1438     9 
 1425  1427  1437  1439     9 
 1428  1427  1437  1438     9 
 1428  1427  1437  1439     9 
 1429  1427  1437  1438     9 
 1429  1427  1437  1439     9 
 1427  1429  1431  1432     9 
 1430  1429  1431  1432     9 
 1433  1429  1431  1432     9 
 1427  1429  1433  1434     9 
 1427  1429  1433  1435     9 
 1427  1429  1433  1436     9 
 1430  1429  1433  1434     9 
 1430  1429  1433  1435     9 
 1430  1429  1433  1436     9 
 1431  1429  1433  1434     9 
 1431  1429  1433  1435     9 
 1431  1429  1433  1436     9 
 1427  1437  1439  1440     9 
 1427  1437  1439  1441     9 
 1438  1437  1439  1440     9 
 1438  1437  1439  1441     9 
 1437  1439  1441  1442     9 
 1437  1439  1441  1443     9 
 1437  1439  1441  1461     9 
 1440  1439  1441  1442     9 
 1440  1439  1441  1443     9 
 1440  1439  1441  1461     9 
 1439  1441  1443  1444     9 
 1439  1441  1443  1445     9 
 1439  1441  1443  1446     9 
 1442  1441  1443  1444     9 
 1442  1441  1443  1445     9 
 1442  1441  1443  1446     9 
 1461  1441  1443  1444     9 
 1461  1441  1443  1445     9 
 1461  1441  1443  1446     9 
 1439  1441  1461  1462     9 
 1439  1441  1461  1463     9 
 1442  1441  1461  1462     9 
 1442  1441  1461  1463     9 
 1443  1441  1461  1462     9 
 1443  1441  1461  1463     9 
 1441  1443  1446  1447     9 
 1441  1443  1446  1452     9 
 1444  1443  1446  1447     9 
 1444  1443  1446  1452     9 
 1445  1443  1446  1447     9 
 1445  1443  1446  1452     9 
 1443  1446  1447  1448     9 
 1443  1446  1447  1449     9 
 1452  1446  1447  1448     9 
 1452  1446  1447  1449     9 
 1443  1446  1452  1451     9 
 1443  1446  1452  1453     9 
 1447  1446  1452  1451     9 
 1447  1446  1452  1453     9 
 1446  1447  1449  1450     9 
 1446  1447  1449  1451     9 
 1448  1447  1449  1450     9 
 1448  1447  1449  1451     9 
 1447  1449  1451  1452     9 
 1447  1449  1451  1457     9 
 1450  1449  1451  1452     9 
 1450  1449  1451  1457     9 
 1449  1451  1452  1446     9 
 1449  1451  1452  1453     9 
 1457  1451  1452  1446     9 
 1457  1451  1452  1453     9 
 1449  1451  1457  1458     9 
 1449  1451  1457  1459     9 
 1452  1451  1457  1458     9 
 1452  1451  1457  1459     9 
 1446  1452  1453  1454     9 
 1446  1452  1453  1455     9 
 1451  1452  1453  1454     9 
 1451  1452  1453  1455     9 
 1452  1453  1455  1456     9 
 1452  1453  1455  1459     9 
 1454  1453  1455  1456     9 
 1454  1453  1455  1459     9 
 1453  1455  1459  1457     9 
 1453  1455  1459  1460     9 
 1456  1455  1459  1457     9 
 1456  1455  1459  1460     9 
 1451  1457  1459  1455     9 
 1451  1457  1459  1460     9 
 1458  1457  1459  1455     9 
 1458  1457  1459  1460     9 
 1441  1461  1463  1464     9 
 1441  1461  1463  1465     9 
 1462  1461  1463  1464     9 
 1462  1461  1463  1465     9 
 1461  1463  1465  1466     9 
 1461  1463  1465  1467     9 
 1461  1463  1465  1475     9 
 1464  1463  1465  1466     9 
 1464  1463  1465  1467     9 
 1464  1463  1465  1475     9 
 1463  1465  1467  1468     9 
 1463  1465  1467  1469     9 
 1463  1465  1467  1471     9 
 1466  1465  1467  1468     9 
 1466  1465  1467  1469     9 
 1466  1465  1467  1471     9 
 1475  1465  1467  1468     9 
 1475  1465  1467  1469     9 
 1475  1465  1467  1471     9 
 1463  1465  1475  1476     9 
 1463  1465  1475  1477     9 
 1466  1465  1475  1476     9 
 1466  1465  1475  1477     9 
 1467  1465  1475  1476     9 
 1467  1465  1475  1477     9 
 1465  1467  1469  1470     9 
 1468  1467  1469  1470     9 
 1471  1467  1469  1470     9 
 1465  1467  1471  1472     9 
 1465  1467  1471  1473     9 
 1465  1467  1471  1474     9 
 1468  1467  1471  1472     9 
 1468  1467  1471  1473     9 
 1468  1467  1471  1474     9 
 1469  1467  1471  1472     9 
 1469  1467  1471  1473     9 
 1469  1467  1471  1474     9 
 1465  1475  1477  1478     9 
 1465  1475  1477  1479     9 
 1476  1475  1477  1478     9 
 1476  1475  1477  1479     9 
 1475  1477  1479  1480     9 
 1475  1477  1479  1481     9 
 1475  1477  1479  1491     9 
 1478  1477  1479  1480     9 
 1478  1477  1479  1481     9 
 1478  1477  1479  1491     9 
 1477  1479  1481  1482     9 
 1477  1479  1481  1483     9 
 1477  1479  1481  1487     9 
 1480  1479  1481  1482     9 
 1480  1479  1481  1483     9 
 1480  1479  1481  1487     9 
 1491  1479  1481  1482     9 
 1491  1479  1481  1483     9 
 1491  1479  1481  1487     9 
 1477  1479  1491  1492     9 
 1477  1479  1491  1493     9 
 1480  1479  1491  1492     9 
 1480  1479  1491  1493     9 
 1481  1479  1491  1492     9 
 1481  1479  1491  1493     9 
 1479  1481  1483  1484     9 
 1479  1481  1483  1485     9 
 1479  1481  1483  1486     9 
 1482  1481  1483  1484     9 
 1482  1481  1483  1485     9 
 1482  1481  1483  1486     9 
 1487  1481  1483  1484     9 
 1487  1481  1483  1485     9 
 1487  1481  1483  1486     9 
 1479  1481  1487  1488     9 
 1479  1481  1487  1489     9 
 1479  1481  1487  1490     9 
 1482  1481  1487  1488     9 
 1482  1481  1487  1489     9 
 1482  1481  1487  1490     9 
 1483  1481  1487  1488     9 
 1483  1481  1487  1489     9 
 1483  1481  1487  1490     9 
 1479  1491  1493  1494     9 
 1479  1491  1493  1495     9 
 1492  1491  1493  1494     9 
 1492  1491  1493  1495     9 
 1491  1493  1495  1496     9 
 1491  1493  1495  1497     9 
 1491  1493  1495  1503     9 
 1494  1493  1495  1496     9 
 1494  1493  1495  1497     9 
 1494  1493  1495  1503     9 
 1493  1495  1497  1498     9 
 1493  1495  1497  1499     9 
 1493  1495  1497  1500     9 
 1496  1495  1497  1498     9 
 1496  1495  1497  1499     9 
 1496  1495  1497  1500     9 
 1503  1495  1497  1498     9 
 1503  1495  1497  1499     9 
 1503  1495  1497  1500     9 
 1493  1495  1503  1504     9 
 1493  1495  1503  1505     9 
 1496  1495  1503  1504     9 
 1496  1495  1503  1505     9 
 1497  1495  1503  1504     9 
 1497  1495  1503  1505     9 
 1495  1497  1500  1501     9 
 1495  1497  1500  1502     9 
 1498  1497  1500  1501     9 
 1498  1497  1500  1502     9 
 1499  1497  1500  1501     9 
 1499  1497  1500  1502     9 
 1495  1503  1505  1506     9 
 1495  1503  1505  1507     9 
 1504  1503  1505  1506     9 
 1504  1503  1505  1507     9 
 1503  1505  1507  1508     9 
 1503  1505  1507  1509     9 
 1503  1505  1507  1514     9 
 1506  1505  1507  1508     9 
 1506  1505  1507  1509     9 
 1506  1505  1507  1514     9 
 1505  1507  1509  1510     9 
 1505  1507  1509  1511     9 
 1505  1507  1509  1512     9 
 1508  1507  1509  1510     9 
 1508  1507  1509  1511     9 
 1508  1507  1509  1512     9 
 1514  1507  1509  1510     9 
 1514  1507  1509  1511     9 
 1514  1507  1509  1512     9 
 1505  1507  1514  1515     9 
 1505  1507  1514  1516     9 
 1508  1507  1514  1515     9 
 1508  1507  1514  1516     9 
 1509  1507  1514  1515     9 
 1509  1507  1514  1516     9 
 1507  1509  1512  1513     9 
 1510  1509  1512  1513     9 
 1511  1509  1512  1513     9 
 1507  1514  1516  1517     9 
 1507  1514  1516  1518     9 
 1515  1514  1516  1517     9 
 1515  1514  1516  1518     9 
 1514  1516  1518  1519     9 
 1514  1516  1518  1520     9 
 1514  1516  1518  1525     9 
 1517  1516  1518  1519     9 
 1517  1516  1518  1520     9 
 1517  1516  1518  1525     9 
 1516  1518  1520  1521     9 
 1516  1518  1520  1522     9 
 1516  1518  1520  1523     9 
 1519  1518  1520  1521     9 
 1519  1518  1520  1522     9 
 1519  1518  1520  1523     9 
 1525  1518  1520  1521     9 
 1525  1518  1520  1522     9 
 1525  1518  1520  1523     9 
 1516  1518  1525  1526     9 
 1516  1518  1525  1527     9 
 1519  1518  1525  1526     9 
 1519  1518  1525  1527     9 
 1520  1518  1525  1526     9 
 1520  1518  1525  1527     9 
 1518  1520  1523  1524     9 
 1521  1520  1523  1524     9 
 1522  1520  1523  1524     9 
 1518  1525  1527  1528     9 
 1518  1525  1527  1529     9 
 1526  1525  1527  1528     9 
 1526  1525  1527  1529     9 
 1525  1527  1529  1530     9 
 1525  1527  1529  1531     9 
 1525  1527  1529  1536     9 
 1528  1527  1529  1530     9 
 1528  1527  1529  1531     9 
 1528  1527  1529  1536     9 
 1527  1529  1531  1532     9 
 1527  1529  1531  1533     9 
 1527  1529  1531  1534     9 
 1530  1529  1531  1532     9 
 1530  1529  1531  1533     9 
 1530  1529  1531  1534     9 
 1536  1529  1531  1532     9 
 1536  1529  1531  1533     9 
 1536  1529  1531  1534     9 
 1527  1529  1536  1537     9 
 1527  1529  1536  1538     9 
 1530  1529  1536  1537     9 
 1530  1529  1536  1538     9 
 1531  1529  1536  1537     9 
 1531  1529  1536  1538     9 
 1529  1531  1534  1535     9 
 1532  1531  1534  1535     9 
 1533  1531  1534  1535     9 
 1529  1536  1538  1539     9 
 1529  1536  1538  1540     9 
 1537  1536  1538  1539     9 
 1537  1536  1538  1540     9 
 1536  1538  1540  1541     9 
 1536  1538  1540  1542     9 
 1536  1538  1540  1551     9 
 1539  1538  1540  1541     9 
 1539  1538  1540  1542     9 
 1539  1538  1540  1551     9 
 1538  1540  1542  1543     9 
 1538  1540  1542  1544     9 
 1538  1540  1542  1545     9 
 1541  1540  1542  1543     9 
 1541  1540  1542  1544     9 
 1541  1540  1542  1545     9 
 1551  1540  1542  1543     9 
 1551  1540  1542  1544     9 
 1551  1540  1542  1545     9 
 1538  1540  1551  1552     9 
 1538  1540  1551  1553     9 
 1541  1540  1551  1552     9 
 1541  1540  1551  1553     9 
 1542  1540  1551  1552     9 
 1542  1540  1551  1553     9 
 1540  1542  1545  1546     9 
 1540  1542  1545  1547     9 
 1540  1542  1545  1548     9 
 1543  1542  1545  1546     9 
 1543  1542  1545  1547     9 
 1543  1542  1545  1548     9 
 1544  1542  1545  1546     9 
 1544  1542  1545  1547     9 
 1544  1542  1545  1548     9 
 1542  1545  1548  1549     9 
 1542  1545  1548  1550     9 
 1546  1545  1548  1549     9 
 1546  1545  1548  1550     9 
 1547  1545  1548  1549     9 
 1547  1545  1548  1550     9 
 1540  1551  1553  1554     9 
 1540  1551  1553  1555     9 
 1552  1551  1553  1554     9 
 1552  1551  1553  1555     9 
 1551  1553  1555  1556     9 
 1551  1553  1555  1557     9 
 1551  1553  1555  1566     9 
 1554  1553  1555  1556     9 
 1554  1553  1555  1557     9 
 1554  1553  1555  1566     9 
 1553  1555  1557  1558     9 
 1553  1555  1557  1559     9 
 1553  1555  1557  1560     9 
 1556  1555  1557  1558     9 
 1556  1555  1557  1559     9 
 1556  1555  1557  1560     9 
 1566  1555  1557  1558     9 
 1566  1555  1557  1559     9 
 1566  1555  1557  1560     9 
 1553  1555  1566  1567     9 
 1553  1555  1566  1568     9 
 1556  1555  1566  1567     9 
 1556  1555  1566  1568     9 
 1557  1555  1566  1567     9 
 1557  1555  1566  1568     9 
 1555  1557  1560  1561     9 
 1555  1557  1560  1562     9 
 1555  1557  1560  1563     9 
 1558  1557  1560  1561     9 
 1558  1557  1560  1562     9 
 1558  1557  1560  1563     9 
 1559  1557  1560  1561     9 
 1559  1557  1560  1562     9 
 1559  1557  1560  1563     9 
 1557  1560  1563  1564     9 
 1557  1560  1563  1565     9 
 1561  1560  1563  1564     9 
 1561  1560  1563  1565     9 
 1562  1560  1563  1564     9 
 1562  1560  1563  1565     9 
 1555  1566  1568  1569     9 
 1555  1566  1568  1570     9 
 1567  1566  1568  1569     9 
 1567  1566  1568  1570     9 
 1566  1568  1570  1571     9 
 1566  1568  1570  1572     9 
 1566  1568  1570  1588     9 
 1569  1568  1570  1571     9 
 1569  1568  1570  1572     9 
 1569  1568  1570  1588     9 
 1568  1570  1572  1573     9 
 1568  1570  1572  1574     9 
 1568  1570  1572  1575     9 
 1571  1570  1572  1573     9 
 1571  1570  1572  1574     9 
 1571  1570  1572  1575     9 
 1588  1570  1572  1573     9 
 1588  1570  1572  1574     9 
 1588  1570  1572  1575     9 
 1568  1570  1588  1589     9 
 1568  1570  1588  1590     9 
 1571  1570  1588  1589     9 
 1571  1570  1588  1590     9 
 1572  1570  1588  1589     9 
 1572  1570  1588  1590     9 
 1570  1572  1575  1576     9 
 1570  1572  1575  1577     9 
 1570  1572  1575  1578     9 
 1573  1572  1575  1576     9 
 1573  1572  1575  1577     9 
 1573  1572  1575  1578     9 
 1574  1572  1575  1576     9 
 1574  1572  1575  1577     9 
 1574  1572  1575  1578     9 
 1572  1575  1578  1579     9 
 1572  1575  1578  1580     9 
 1572  1575  1578  1581     9 
 1576  1575  1578  1579     9 
 1576  1575  1578  1580     9 
 1576  1575  1578  1581     9 
 1577  1575  1578  1579     9 
 1577  1575  1578  1580     9 
 1577  1575  1578  1581     9 
 1575  1578  1581  1582     9 
 1575  1578  1581  1583     9 
 1575  1578  1581  1584     9 
 1579  1578  1581  1582     9 
 1579  1578  1581  1583     9 
 1579  1578  1581  1584     9 
 1580  1578  1581  1582     9 
 1580  1578  1581  1583     9 
 1580  1578  1581  1584     9 
 1578  1581  1584  1585     9 
 1578  1581  1584  1586     9 
 1578  1581  1584  1587     9 
 1582  1581  1584  1585     9 
 1582  1581  1584  1586     9 
 1582  1581  1584  1587     9 
 1583  1581  1584  1585     9 
 1583  1581  1584  1586     9 
 1583  1581  1584  1587     9 
 1570  1588  1590  1591     9 
 1570  1588  1590  1592     9 
 1589  1588  1590  1591     9 
 1589  1588  1590  1592     9 
 1588  1590  1592  1593     9 
 1588  1590  1592  1594     9 
 1588  1590  1592  1609     9 
 1591  1590  1592  1593     9 
 1591  1590  1592  1594     9 
 1591  1590  1592  1609     9 
 1590  1592  1594  1595     9 
 1590  1592  1594  1596     9 
 1590  1592  1594  1597     9 
 1593  1592  1594  1595     9 
 1593  1592  1594  1596     9 
 1593  1592  1594  1597     9 
 1609  1592  1594  1595     9 
 1609  1592  1594  1596     9 
 1609  1592  1594  1597     9 
 1590  1592  1609  1610     9 
 1590  1592  1609  1611     9 
 1593  1592  1609  1610     9 
 1593  1592  1609  1611     9 
 1594  1592  1609  1610     9 
 1594  1592  1609  1611     9 
 1592  1594  1597  1598     9 
 1592  1594  1597  1605     9 
 1595  1594  1597  1598     9 
 1595  1594  1597  1605     9 
 1596  1594  1597  1598     9 
 1596  1594  1597  1605     9 
 1594  1597  1598  1599     9 
 1594  1597  1598  1600     9 
 1605  1597  1598  1599     9 
 1605  1597  1598  1600     9 
 1594  1597  1605  1606     9 
 1594  1597  1605  1607     9 
 1598  1597  1605  1606     9 
 1598  1597  1605  1607     9 
 1597  1598  1600  1601     9 
 1597  1598  1600  1602     9 
 1599  1598  1600  1601     9 
 1599  1598  1600  1602     9 
 1598  1600  1602  1603     9 
 1598  1600  1602  1607     9 
 1601  1600  1602  1603     9 
 1601  1600  1602  1607     9 
 1600  1602  1603  1604     9 
 1607  1602  1603  1604     9 
 1600  1602  1607  1605     9 
 1600  1602  1607  1608     9 
 1603  1602  1607  1605     9 
 1603  1602  1607  1608     9 
 1597  1605  1607  1602     9 
 1597  1605  1607  1608     9 
 1606  1605  1607  1602     9 
 1606  1605  1607  1608     9 
 1592  1609  1611  1612     9 
 1592  1609  1611  1613     9 
 1610  1609  1611  1612     9 
 1610  1609  1611  1613     9 
 1609  1611  1613  1614     9 
 1609  1611  1613  1615     9 
 1609  1611  1613  1628     9 
 1612  1611  1613  1614     9 
 1612  1611  1613  1615     9 
 1612  1611  1613  1628     9 
 1611  1613  1615  1616     9 
 1611  1613  1615  1617     9 
 1611  1613  1615  1621     9 
 1614  1613  1615  1616     9 
 1614  1613  1615  1617     9 
 1614  1613  1615  1621     9 
 1628  1613  1615  1616     9 
 1628  1613  1615  1617     9 
 1628  1613  1615  1621     9 
 1611  1613  1628  1629     9 
 1611  1613  1628  1630     9 
 1614  1613  1628  1629     9 
 1614  1613  1628  1630     9 
 1615  1613  1628  1629     9 
 1615  1613  1628  1630     9 
 1613  1615  1617  1618     9 
 1613  1615  1617  1619     9 
 1613  1615  1617  1620     9 
 1616  1615  1617  1618     9 
 1616  1615  1617  1619     9 
 1616  1615  1617  1620     9 
 1621  1615  1617  1618     9 
 1621  1615  1617  1619     9 
 1621  1615  1617  1620     9 
 1613  1615  1621  1622     9 
 1613  1615  1621  1623     9 
 1613  1615  1621  1624     9 
 1616  1615  1621  1622     9 
 1616  1615  1621  1623     9 
 1616  1615  1621  1624     9 
 1617  1615  1621  1622     9 
 1617  1615  1621  1623     9 
 1617  1615  1621  1624     9 
 1615  1621  1624  1625     9 
 1615  1621  1624  1626     9 
 1615  1621  1624  1627     9 
 1622  1621  1624  1625     9 
 1622  1621  1624  1626     9 
 1622  1621  1624  1627     9 
 1623  1621  1624  1625     9 
 1623  1621  1624  1626     9 
 1623  1621  1624  1627     9 
 1613  1628  1630  1631     9 
 1613  1628  1630  1632     9 
 1629  1628  1630  1631     9 
 1629  1628  1630  1632     9 
 1628  1630  1632  1633     9 
 1628  1630  1632  1634     9 
 1628  1630  1632  1647     9 
 1631  1630  1632  1633     9 
 1631  1630  1632  1634     9 
 1631  1630  1632  1647     9 
 1630  1632  1634  1635     9 
 1630  1632  1634  1636     9 
 1630  1632  1634  1640     9 
 1633  1632  1634  1635     9 
 1633  1632  1634  1636     9 
 1633  1632  1634  1640     9 
 1647  1632  1634  1635     9 
 1647  1632  1634  1636     9 
 1647  1632  1634  1640     9 
 1630  1632  1647  1648     9 
 1630  1632  1647  1649     9 
 1633  1632  1647  1648     9 
 1633  1632  1647  1649     9 
 1634  1632  1647  1648     9 
 1634  1632  1647  1649     9 
 1632  1634  1636  1637     9 
 1632  1634  1636  1638     9 
 1632  1634  1636  1639     9 
 1635  1634  1636  1637     9 
 1635  1634  1636  1638     9 
 1635  1634  1636  1639     9 
 1640  1634  1636  1637     9 
 1640  1634  1636  1638     9 
 1640  1634  1636  1639     9 
 1632  1634  1640  1641     9 
 1632  1634  1640  1642     9 
 1632  1634  1640  1643     9 
 1635  1634  1640  1641     9 
 1635  1634  1640  1642     9 
 1635  1634  1640  1643     9 
 1636  1634  1640  1641     9 
 1636  1634  1640  1642     9 
 1636  1634  1640  1643     9 
 1634  1640  1643  1644     9 
 1634  1640  1643  1645     9 
 1634  1640  1643  1646     9 
 1641  1640  1643  1644     9 
 1641  1640  1643  1645     9 
 1641  1640  1643  1646     9 
 1642  1640  1643  1644     9 
 1642  1640  1643  1645     9 
 1642  1640  1643  1646     9 
 1632  1647  1649  1650     9 
 1632  1647  1649  1651     9 
 1648  1647  1649  1650     9 
 1648  1647  1649  1651     9 
 1647  1649  1651  1652     9 
 1647  1649  1651  1653     9 
 1647  1649  1651  1661     9 
 1650  1649  1651  1652     9 
 1650  1649  1651  1653     9 
 1650  1649  1651  1661     9 
 1649  1651  1653  1654     9 
 1649  1651  1653  1655     9 
 1649  1651  1653  1657     9 
 1652  1651  1653  1654     9 
 1652  1651  1653  1655     9 
 1652  1651  1653  1657     9 
 1661  1651  1653  1654     9 
 1661  1651  1653  1655     9 
 1661  1651  1653  1657     9 
 1649  1651  1661  1662     9 
 1649  1651  1661  1663     9 
 1652  1651  1661  1662     9 
 1652  1651  1661  1663     9 
 1653  1651  1661  1662     9 
 1653  1651  1661  1663     9 
 1651  1653  1655  1656     9 
 1654  1653  1655  1656     9 
 1657  1653  1655  1656     9 
 1651  1653  1657  1658     9 
 1651  1653  1657  1659     9 
 1651  1653  1657  1660     9 
 1654  1653  1657  1658     9 
 1654  1653  1657  1659     9 
 1654  1653  1657  1660     9 
 1655  1653  1657  1658     9 
 1655  1653  1657  1659     9 
 1655  1653  1657  1660     9 
 1651  1661  1663  1664     9 
 1651  1661  1663  1665     9 
 1662  1661  1663  1664     9 
 1662  1661  1663  1665     9 
 1661  1663  1665  1666     9 
 1661  1663  1665  1667     9 
 1661  1663  1665  1668     9 
 1664  1663  1665  1666     9 
 1664  1663  1665  1667     9 
 1664  1663  1665  1668     9 
 1663  1665  1668  1669     9 
 1663  1665  1668  1670     9 
 1666  1665  1668  1669     9 
 1666  1665  1668  1670     9 
 1667  1665  1668  1669     9 
 1667  1665  1668  1670     9 
 1665  1668  1670  1671     9 
 1665  1668  1670  1672     9 
 1669  1668  1670  1671     9 
 1669  1668  1670  1672     9 
 1668  1670  1672  1673     9 
 1668  1670  1672  1674     9 
 1668  1670  1672  1675     9 
 1671  1670  1672  1673     9 
 1671  1670  1672  1674     9 
 1671  1670  1672  1675     9 
 1670  1672  1675  1676     9 
 1670  1672  1675  1677     9 
 1673  1672  1675  1676     9 
 1673  1672  1675  1677     9 
 1674  1672  1675  1676     9 
 1674  1672  1675  1677     9 
 1672  1675  1677  1678     9 
 1672  1675  1677  1679     9 
 1676  1675  1677  1678     9 
 1676  1675  1677  1679     9 
 1675  1677  1679  1680     9 
 1675  1677  1679  1681     9 
 1675  1677  1679  1687     9 
 1678  1677  1679  1680     9 
 1678  1677  1679  1681     9 
 1678  1677  1679  1687     9 
 1677  1679  1681  1682     9 
 1677  1679  1681  1683     9 
 1677  1679  1681  1684     9 
 1680  1679  1681  1682     9 
 1680  1679  1681  1683     9 
 1680  1679  1681  1684     9 
 1687  1679  1681  1682     9 
 1687  1679  1681  1683     9 
 1687  1679  1681  1684     9 
 1677  1679  1687  1688     9 
 1677  1679  1687  1689     9 
 1680  1679  1687  1688     9 
 1680  1679  1687  1689     9 
 1681  1679  1687  1688     9 
 1681  1679  1687  1689     9 
 1679  1681  1684  1685     9 
 1679  1681  1684  1686     9 
 1682  1681  1684  1685     9 
 1682  1681  1684  1686     9 
 1683  1681  1684  1685     9 
 1683  1681  1684  1686     9 
 1679  1687  1689  1690     9 
 1679  1687  1689  1693     9 
 1688  1687  1689  1690     9 
 1688  1687  1689  1693     9 
 1687  1689  1690  1691     9 
 1687  1689  1690  1692     9 
 1687  1689  1690  1698     9 
 1693  1689  1690  1691     9 
 1693  1689  1690  1692     9 
 1693  1689  1690  1698     9 
 1687  1689  1693  1694     9 
 1687  1689  1693  1695     9 
 1687  1689  1693  1701     9 
 1690  1689  1693  1694     9 
 1690  1689  1693  1695     9 
 1690  1689  1693  1701     9 
 1689  1690  1698  1695     9 
 1689  1690  1698  1699     9 
 1689  1690  1698  1700     9 
 1691  1690  1698  1695     9 
 1691  1690  1698  1699     9 
 1691  1690  1698  1700     9 
 1692  1690  1698  1695     9 
 1692  1690  1698  1699     9 
 1692  1690  1698  1700     9 
 1689  1693  1695  1696     9 
 1689  1693  1695  1697     9 
 1689  1693  1695  1698     9 
 1694  1693  1695  1696     9 
 1694  1693  1695  1697     9 
 1694  1693  1695  1698     9 
 1701  1693  1695  1696     9 
 1701  1693  1695  1697     9 
 1701  1693  1695  1698     9 
 1689  1693  1701  1702     9 
 1689  1693  1701  1703     9 
 1694  1693  1701  1702     9 
 1694  1693  1701  1703     9 
 1695  1693  1701  1702     9 
 1695  1693  1701  1703     9 
 1693  1695  1698  1690     9 
 1693  1695  1698  1699     9 
 1693  1695  1698  1700     9 
 1696  1695  1698  1690     9 
 1696  1695  1698  1699     9 
 1696  1695  1698  1700     9 
 1697  1695  1698  1690     9 
 1697  1695  1698  1699     9 
 1697  1695  1698  1700     9 
 1693  1701  1703  1704     9 
 1693  1701  1703  1705     9 
 1702  1701  1703  1704     9 
 1702  1701  1703  1705     9 
 1701  1703  1705  1706     9 
 1701  1703  1705  1707     9 
 1701  1703  1705  1723     9 
 1704  1703  1705  1706     9 
 1704  1703  1705  1707     9 
 1704  1703  1705  1723     9 
 1703  1705  1707  1708     9 
 1703  1705  1707  1709     9 
 1703  1705  1707  1710     9 
 1706  1705  1707  1708     9 
 1706  1705  1707  1709     9 
 1706  1705  1707  1710     9 
 1723  1705  1707  1708     9 
 1723  1705  1707  1709     9 
 1723  1705  1707  1710     9 
 1703  1705  1723  1724     9 
 1703  1705  1723  1725     9 
 1706  1705  1723  1724     9 
 1706  1705  1723  1725     9 
 1707  1705  1723  1724     9 
 1707  1705  1723  1725     9 
 1705  1707  1710  1711     9 
 1705  1707  1710  1712     9 
 1705  1707  1710  1713     9 
 1708  1707  1710  1711     9 
 1708  1707  1710  1712     9 
 1708  1707  1710  1713     9 
 1709  1707  1710  1711     9 
 1709  1707  1710  1712     9 
 1709  1707  1710  1713     9 
 1707  1710  1713  1714     9 
 1707  1710  1713  1715     9 
 1707  1710  1713  1716     9 
 1711  1710  1713  1714     9 
 1711  1710  1713  1715     9 
 1711  1710  1713  1716     9 
 1712  1710  1713  1714     9 
 1712  1710  1713  1715     9 
 1712  1710  1713  1716     9 
 1710  1713  1716  1717     9 
 1710  1713  1716  1718     9 
 1710  1713  1716  1719     9 
 1714  1713  1716  1717     9 
 1714  1713  1716  1718     9 
 1714  1713  1716  1719     9 
 1715  1713  1716  1717     9 
 1715  1713  1716  1718     9 
 1715  1713  1716  1719     9 
 1713  1716  1719  1720     9 
 1713  1716  1719  1721     9 
 1713  1716  1719  1722     9 
 1717  1716  1719  1720     9 
 1717  1716  1719  1721     9 
 1717  1716  1719  1722     9 
 1718  1716  1719  1720     9 
 1718  1716  1719  1721     9 
 1718  1716  1719  1722     9 
 1705  1723  1725  1726     9 
 1705  1723  1725  1727     9 
 1724  1723  1725  1726     9 
 1724  1723  1725  1727     9 
 1723  1725  1727  1728     9 
 1723  1725  1727  1729     9 
 1723  1725  1727  1734     9 
 1726  1725  1727  1728     9 
 1726  1725  1727  1729     9 
 1726  1725  1727  1734     9 
 1725  1727  1729  1730     9 
 1725  1727  1729  1731     9 
 1725  1727  1729  1732     9 
 1728  1727  1729  1730     9 
 1728  1727  1729  1731     9 
 1728  1727  1729  1732     9 
 1734  1727  1729  1730     9 
 1734  1727  1729  1731     9 
 1734  1727  1729  1732     9 
 1725  1727  1734  1735     9 
 1725  1727  1734  1736     9 
 1728  1727  1734  1735     9 
 1728  1727  1734  1736     9 
 1729  1727  1734  1735     9 
 1729  1727  1734  1736     9 
 1727  1729  1732  1733     9 
 1730  1729  1732  1733     9 
 1731  1729  1732  1733     9 
 1727  1734  1736  1737     9 
 1727  1734  1736  1738     9 
 1735  1734  1736  1737     9 
 1735  1734  1736  1738     9 
 1734  1736  1738  1739     9 
 1734  1736  1738  1740     9 
 1734  1736  1738  1741     9 
 1737  1736  1738  1739     9 
 1737  1736  1738  1740     9 
 1737  1736  1738  1741     9 
 1736  1738  1741  1742     9 
 1736  1738  1741  1743     9 
 1739  1738  1741  1742     9 
 1739  1738  1741  1743     9 
 1740  1738  1741  1742     9 
 1740  1738  1741  1743     9 
 1738  1741  1743  1744     9 
 1738  1741  1743  1745     9 
 1742  1741  1743  1744     9 
 1742  1741  1743  1745     9 
 1741  1743  1745  1746     9 
 1741  1743  1745  1747     9 
 1741  1743  1745  1756     9 
 1744  1743  1745  1746     9 
 1744  1743  1745  1747     9 
 1744  1743  1745  1756     9 
 1743  1745  1747  1748     9 
 1743  1745  1747  1749     9 
 1743  1745  1747  1750     9 
 1746  1745  1747  1748     9 
 1746  1745  1747  1749     9 
 1746  1745  1747  1750     9 
 1756  1745  1747  1748     9 
 1756  1745  1747  1749     9 
 1756  1745  1747  1750     9 
 1743  1745  1756  1757     9 
 1743  1745  1756  1758     9 
 1746  1745  1756  1757     9 
 1746  1745  1756  1758     9 
 1747  1745  1756  1757     9 
 1747  1745  1756  1758     9 
 1745  1747  1750  1751     9 
 1745  1747  1750  1752     9 
 1745  1747  1750  1753     9 
 1748  1747  1750  1751     9 
 1748  1747  1750  1752     9 
 1748  1747  1750  1753     9 
 1749  1747  1750  1751     9 
 1749  1747  1750  1752     9 
 1749  1747  1750  1753     9 
 1747  1750  1753  1754     9 
 1747  1750  1753  1755     9 
 1751  1750  1753  1754     9 
 1751  1750  1753  1755     9 
 1752  1750  1753  1754     9 
 1752  1750  1753  1755     9 
 1745  1756  1758  1759     9 
 1745  1756  1758  1760     9 
 1757  1756  1758  1759     9 
 1757  1756  1758  1760     9 
 1756  1758  1760  1761     9 
 1756  1758  1760  1762     9 
 1756  1758  1760  1767     9 
 1759  1758  1760  1761     9 
 1759  1758  1760  1762     9 
 1759  1758  1760  1767     9 
 1758  1760  1762  1763     9 
 1758  1760  1762  1764     9 
 1758  1760  1762  1765     9 
 1761  1760  1762  1763     9 
 1761  1760  1762  1764     9 
 1761  1760  1762  1765     9 
 1767  1760  1762  1763     9 
 1767  1760  1762  1764     9 
 1767  1760  1762  1765     9 
 1758  1760  1767  1768     9 
 1758  1760  1767  1769     9 
 1761  1760  1767  1768     9 
 1761  1760  1767  1769     9 
 1762  1760  1767  1768     9 
 1762  1760  1767  1769     9 
 1760  1762  1765  1766     9 
 1763  1762  1765  1766     9 
 1764  1762  1765  1766     9 
 1760  1767  1769  1770     9 
 1760  1767  1769  1771     9 
 1768  1767  1769  1770     9 
 1768  1767  1769  1771     9 
 1767  1769  1771  1772     9 
 1767  1769  1771  1773     9 
 1767  1769  1771  1787     9 
 1770  1769  1771  1772     9 
 1770  1769  1771  1773     9 
 1770  1769  1771  1787     9 
 1769  1771  1773  1774     9 
 1769  1771  1773  1775     9 
 1769  1771  1773  1776     9 
 1772  1771  1773  1774     9 
 1772  1771  1773  1775     9 
 1772  1771  1773  1776     9 
 1787  1771  1773  1774     9 
 1787  1771  1773  1775     9 
 1787  1771  1773  1776     9 
 1769  1771  1787  1788     9 
 1769  1771  1787  1789     9 
 1772  1771  1787  1788     9 
 1772  1771  1787  1789     9 
 1773  1771  1787  1788     9 
 1773  1771  1787  1789     9 
 1771  1773  1776  1777     9 
 1771  1773  1776  1783     9 
 1774  1773  1776  1777     9 
 1774  1773  1776  1783     9 
 1775  1773  1776  1777     9 
 1775  1773  1776  1783     9 
 1773  1776  1777  1778     9 
 1773  1776  1777  1779     9 
 1783  1776  1777  1778     9 
 1783  1776  1777  1779     9 
 1773  1776  1783  1784     9 
 1773  1776  1783  1785     9 
 1777  1776  1783  1784     9 
 1777  1776  1783  1785     9 
 1776  1777  1779  1780     9 
 1776  1777  1779  1781     9 
 1778  1777  1779  1780     9 
 1778  1777  1779  1781     9 
 1777  1779  1781  1782     9 
 1777  1779  1781  1785     9 
 1780  1779  1781  1782     9 
 1780  1779  1781  1785     9 
 1779  1781  1785  1783     9 
 1779  1781  1785  1786     9 
 1782  1781  1785  1783     9 
 1782  1781  1785  1786     9 
 1776  1783  1785  1781     9 
 1776  1783  1785  1786     9 
 1784  1783  1785  1781     9 
 1784  1783  1785  1786     9 
 1771  1787  1789  1790     9 
 1771  1787  1789  1791     9 
 1788  1787  1789  1790     9 
 1788  1787  1789  1791     9 
 1787  1789  1791  1792     9 
 1787  1789  1791  1793     9 
 1787  1789  1791  1807     9 
 1790  1789  1791  1792     9 
 1790  1789  1791  1793     9 
 1790  1789  1791  1807     9 
 1789  1791  1793  1794     9 
 1789  1791  1793  1795     9 
 1789  1791  1793  1796     9 
 1792  1791  1793  1794     9 
 1792  1791  1793  1795     9 
 1792  1791  1793  1796     9 
 1807  1791  1793  1794     9 
 1807  1791  1793  1795     9 
 1807  1791  1793  1796     9 
 1789  1791  1807  1808     9 
 1789  1791  1807  1809     9 
 1792  1791  1807  1808     9 
 1792  1791  1807  1809     9 
 1793  1791  1807  1808     9 
 1793  1791  1807  1809     9 
 1791  1793  1796  1797     9 
 1791  1793  1796  1803     9 
 1794  1793  1796  1797     9 
 1794  1793  1796  1803     9 
 1795  1793  1796  1797     9 
 1795  1793  1796  1803     9 
 1793  1796  1797  1798     9 
 1793  1796  1797  1799     9 
 1803  1796  1797  1798     9 
 1803  1796  1797  1799     9 
 1793  1796  1803  1804     9 
 1793  1796  1803  1805     9 
 1797  1796  1803  1804     9 
 1797  1796  1803  1805     9 
 1796  1797  1799  1800     9 
 1796  1797  1799  1801     9 
 1798  1797  1799  1800     9 
 1798  1797  1799  1801     9 
 1797  1799  1801  1802     9 
 1797  1799  1801  1805     9 
 1800  1799  1801  1802     9 
 1800  1799  1801  1805     9 
 1799  1801  1805  1803     9 
 1799  1801  1805  1806     9 
 1802  1801  1805  1803     9 
 1802  1801  1805  1806     9 
 1796  1803  1805  1801     9 
 1796  1803  1805  1806     9 
 1804  1803  1805  1801     9 
 1804  1803  1805  1806     9 
 1791  1807  1809  1810     9 
 1791  1807  1809  1811     9 
 1808  1807  1809  1810     9 
 1808  1807  1809  1811     9 
 1807  1809  1811  1812     9 
 1807  1809  1811  1813     9 
 1807  1809  1811  1831     9 
 1810  1809  1811  1812     9 
 1810  1809  1811  1813     9 
 1810  1809  1811  1831     9 
 1809  1811  1813  1814     9 
 1809  1811  1813  1815     9 
 1809  1811  1813  1816     9 
 1812  1811  1813  1814     9 
 1812  1811  1813  1815     9 
 1812  1811  1813  1816     9 
 1831  1811  1813  1814     9 
 1831  1811  1813  1815     9 
 1831  1811  1813  1816     9 
 1809  1811  1831  1832     9 
 1809  1811  1831  1833     9 
 1812  1811  1831  1832     9 
 1812  1811  1831  1833     9 
 1813  1811  1831  1832     9 
 1813  1811  1831  1833     9 
 1811  1813  1816  1817     9 
 1811  1813  1816  1818     9 
 1811  1813  1816  1819     9 
 1814  1813  1816  1817     9 
 1814  1813  1816  1818     9 
 1814  1813  1816  1819     9 
 1815  1813  1816  1817     9 
 1815  1813  1816  1818     9 
 1815  1813  1816  1819     9 
 1813  1816  1819  1820     9 
 1813  1816  1819  1821     9 
 1813  1816  1819  1822     9 
 1817  1816  1819  1820     9 
 1817  1816  1819  1821     9 
 1817  1816  1819  1822     9 
 1818  1816  1819  1820     9 
 1818  1816  1819  1821     9 
 1818  1816  1819  1822     9 
 1816  1819  1822  1823     9 
 1816  1819  1822  1824     9 
 1820  1819  1822  1823     9 
 1820  1819  1822  1824     9 
 1821  1819  1822  1823     9 
 1821  1819  1822  1824     9 
 1819  1822  1824  1825     9 
 1819  1822  1824  1828     9 
 1823  1822  1824  1825     9 
 1823  1822  1824  1828     9 
 1822  1824  1825  1826     9 
 1822  1824  1825  1827     9 
 1828  1824  1825  1826     9 
 1828  1824  1825  1827     9 
 1822  1824  1828  1829     9 
 1822  1824  1828  1830     9 
 1825  1824  1828  1829     9 
 1825  1824  1828  1830     9 
 1811  1831  1833  1834     9 
 1811  1831  1833  1835     9 
 1832  1831  1833  1834     9 
 1832  1831  1833  1835     9 
 1831  1833  1835  1836     9 
 1831  1833  1835  1837     9 
 1831  1833  1835  1850     9 
 1834  1833  1835  1836     9 
 1834  1833  1835  1837     9 
 1834  1833  1835  1850     9 
 1833  1835  1837  1838     9 
 1833  1835  1837  1839     9 
 1833  1835  1837  1843     9 
 1836  1835  1837  1838     9 
 1836  1835  1837  1839     9 
 1836  1835  1837  1843     9 
 1850  1835  1837  1838     9 
 1850  1835  1837  1839     9 
 1850  1835  1837  1843     9 
 1833  1835  1850  1851     9 
 1833  1835  1850  1852     9 
 1836  1835  1850  1851     9 
 1836  1835  1850  1852     9 
 1837  1835  1850  1851     9 
 1837  1835  1850  1852     9 
 1835  1837  1839  1840     9 
 1835  1837  1839  1841     9 
 1835  1837  1839  1842     9 
 1838  1837  1839  1840     9 
 1838  1837  1839  1841     9 
 1838  1837  1839  1842     9 
 1843  1837  1839  1840     9 
 1843  1837  1839  1841     9 
 1843  1837  1839  1842     9 
 1835  1837  1843  1844     9 
 1835  1837  1843  1845     9 
 1835  1837  1843  1846     9 
 1838  1837  1843  1844     9 
 1838  1837  1843  1845     9 
 1838  1837  1843  1846     9 
 1839  1837  1843  1844     9 
 1839  1837  1843  1845     9 
 1839  1837  1843  1846     9 
 1837  1843  1846  1847     9 
 1837  1843  1846  1848     9 
 1837  1843  1846  1849     9 
 1844  1843  1846  1847     9 
 1844  1843  1846  1848     9 
 1844  1843  1846  1849     9 
 1845  1843  1846  1847     9 
 1845  1843  1846  1848     9 
 1845  1843  1846  1849     9 
 1835  1850  1852  1853     9 
 1835  1850  1852  1854     9 
 1851  1850  1852  1853     9 
 1851  1850  1852  1854     9 
 1850  1852  1854  1855     9 
 1850  1852  1854  1856     9 
 1850  1852  1854  1865     9 
 1853  1852  1854  1855     9 
 1853  1852  1854  1856     9 
 1853  1852  1854  1865     9 
 1852  1854  1856  1857     9 
 1852  1854  1856  1858     9 
 1852  1854  1856  1859     9 
 1855  1854  1856  1857     9 
 1855  1854  1856  1858     9 
 1855  1854  1856  1859     9 
 1865  1854  1856  1857     9 
 1865  1854  1856  1858     9 
 1865  1854  1856  1859     9 
 1852  1854  1865  1866     9 
 1852  1854  1865  1867     9 
 1855  1854  1865  1866     9 
 1855  1854  1865  1867     9 
 1856  1854  1865  1866     9 
 1856  1854  1865  1867     9 
 1854  1856  1859  1860     9 
 1854  1856  1859  1861     9 
 1854  1856  1859  1862     9 
 1857  1856  1859  1860     9 
 1857  1856  1859  1861     9 
 1857  1856  1859  1862     9 
 1858  1856  1859  1860     9 
 1858  1856  1859  1861     9 
 1858  1856  1859  1862     9 
 1856  1859  1862  1863     9 
 1856  1859  1862  1864     9 
 1860  1859  1862  1863     9 
 1860  1859  1862  1864     9 
 1861  1859  1862  1863     9 
 1861  1859  1862  1864     9 
 1854  1865  1867  1868     9 
 1854  1865  1867  1869     9 
 1866  1865  1867  1868     9 
 1866  1865  1867  1869     9 
 1865  1867  1869  1870     9 
 1865  1867  1869  1871     9 
 1865  1867  1869  1887     9 
 1868  1867  1869  1870     9 
 1868  1867  1869  1871     9 
 1868  1867  1869  1887     9 
 1867  1869  1871  1872     9 
 1867  1869  1871  1873     9 
 1867  1869  1871  1874     9 
 1870  1869  1871  1872     9 
 1870  1869  1871  1873     9 
 1870  1869  1871  1874     9 
 1887  1869  1871  1872     9 
 1887  1869  1871  1873     9 
 1887  1869  1871  1874     9 
 1867  1869  1887  1888     9 
 1867  1869  1887  1889     9 
 1870  1869  1887  1888     9 
 1870  1869  1887  1889     9 
 1871  1869  1887  1888     9 
 1871  1869  1887  1889     9 
 1869  1871  1874  1875     9 
 1869  1871  1874  1876     9 
 1869  1871  1874  1877     9 
 1872  1871  1874  1875     9 
 1872  1871  1874  1876     9 
 1872  1871  1874  1877     9 
 1873  1871  1874  1875     9 
 1873  1871  1874  1876     9 
 1873  1871  1874  1877     9 
 1871  1874  1877  1878     9 
 1871  1874  1877  1879     9 
 1871  1874  1877  1880     9 
 1875  1874  1877  1878     9 
 1875  1874  1877  1879     9 
 1875  1874  1877  1880     9 
 1876  1874  1877  1878     9 
 1876  1874  1877  1879     9 
 1876  1874  1877  1880     9 
 1874  1877  1880  1881     9 
 1874  1877  1880  1882     9 
 1874  1877  1880  1883     9 
 1878  1877  1880  1881     9 
 1878  1877  1880  1882     9 
 1878  1877  1880  1883     9 
 1879  1877  1880  1881     9 
 1879  1877  1880  1882     9 
 1879  1877  1880  1883     9 
 1877  1880  1883  1884     9 
 1877  1880  1883  1885     9 
 1877  1880  1883  1886     9 
 1881  1880  1883  1884     9 
 1881  1880  1883  1885     9 
 1881  1880  1883  1886     9 
 1882  1880  1883  1884     9 
 1882  1880  1883  1885     9 
 1882  1880  1883  1886     9 
 1869  1887  1889  1890     9 
 1869  1887  1889  1891     9 
 1888  1887  1889  1890     9 
 1888  1887  1889  1891     9 
 1887  1889  1891  1892     9 
 1887  1889  1891  1893     9 
 1887  1889  1891  1908     9 
 1890  1889  1891  1892     9 
 1890  1889  1891  1893     9 
 1890  1889  1891  1908     9 
 1889  1891  1893  1894     9 
 1889  1891  1893  1895     9 
 1889  1891  1893  1896     9 
 1892  1891  1893  1894     9 
 1892  1891  1893  1895     9 
 1892  1891  1893  1896     9 
 1908  1891  1893  1894     9 
 1908  1891  1893  1895     9 
 1908  1891  1893  1896     9 
 1889  1891  1908  1909     9 
 1889  1891  1908  1910     9 
 1892  1891  1908  1909     9 
 1892  1891  1908  1910     9 
 1893  1891  1908  1909     9 
 1893  1891  1908  1910     9 
 1891  1893  1896  1897     9 
 1891  1893  1896  1904     9 
 1894  1893  1896  1897     9 
 1894  1893  1896  1904     9 
 1895  1893  1896  1897     9 
 1895  1893  1896  1904     9 
 1893  1896  1897  1898     9 
 1893  1896  1897  1899     9 
 1904  1896  1897  1898     9 
 1904  1896  1897  1899     9 
 1893  1896  1904  1905     9 
 1893  1896  1904  1906     9 
 1897  1896  1904  1905     9 
 1897  1896  1904  1906     9 
 1896  1897  1899  1900     9 
 1896  1897  1899  1901     9 
 1898  1897  1899  1900     9 
 1898  1897  1899  1901     9 
 1897  1899  1901  1902     9 
 1897  1899  1901  1906     9 
 1900  1899  1901  1902     9 
 1900  1899  1901  1906     9 
 1899  1901  1902  1903     9 
 1906  1901  1902  1903     9 
 1899  1901  1906  1904     9 
 1899  1901  1906  1907     9 
 1902  1901  1906  1904     9 
 1902  1901  1906  1907     9 
 1896  1904  1906  1901     9 
 1896  1904  1906  1907     9 
 1905  1904  1906  1901     9 
 1905  1904  1906  1907     9 
 1891  1908  1910  1911     9 
 1891  1908  1910  1912     9 
 1909  1908  1910  1911     9 
 1909  1908  1910  1912     9 
 1908  1910  1912  1913     9 
 1908  1910  1912  1914     9 
 1908  1910  1912  1915     9 
 1911  1910  1912  1913     9 
 1911  1910  1912  1914     9 
 1911  1910  1912  1915     9 
 1910  1912  1915  1916     9 
 1910  1912  1915  1917     9 
 1913  1912  1915  1916     9 
 1913  1912  1915  1917     9 
 1914  1912  1915  1916     9 
 1914  1912  1915  1917     9 
 1912  1915  1917  1918     9 
 1912  1915  1917  1919     9 
 1916  1915  1917  1918     9 
 1916  1915  1917  1919     9 
 1915  1917  1919  1920     9 
 1915  1917  1919  1921     9 
 1915  1917  1919  1929     9 
 1918  1917  1919  1920     9 
 1918  1917  1919  1921     9 
 1918  1917  1919  1929     9 
 1917  1919  1921  1922     9 
 1917  1919  1921  1923     9 
 1917  1919  1921  1924     9 
 1920  1919  1921  1922     9 
 1920  1919  1921  1923     9 
 1920  1919  1921  1924     9 
 1929  1919  1921  1922     9 
 1929  1919  1921  1923     9 
 1929  1919  1921  1924     9 
 1917  1919  1929  1930     9 
 1917  1919  1929  1931     9 
 1920  1919  1929  1930     9 
 1920  1919  1929  1931     9 
 1921  1919  1929  1930     9 
 1921  1919  1929  1931     9 
 1919  1921  1924  1925     9 
 1919  1921  1924  1926     9 
 1922  1921  1924  1925     9 
 1922  1921  1924  1926     9 
 1923  1921  1924  1925     9 
 1923  1921  1924  1926     9 
 1921  1924  1926  1927     9 
 1921  1924  1926  1928     9 
 1925  1924  1926  1927     9 
 1925  1924  1926  1928     9 
 1919  1929  1931  1932     9 
 1919  1929  1931  1933     9 
 1930  1929  1931  1932     9 
 1930  1929  1931  1933     9 
 1929  1931  1933  1934     9 
 1929  1931  1933  1935     9 
 1929  1931  1933  1936     9 
 1932  1931  1933  1934     9 
 1932  1931  1933  1935     9 
 1932  1931  1933  1936     9 
 1931  1933  1936  1937     9 
 1931  1933  1936  1938     9 
 1934  1933  1936  1937     9 
 1934  1933  1936  1938     9 
 1935  1933  1936  1937     9 
 1935  1933  1936  1938     9 
 1933  1936  1938  1939     9 
 1933  1936  1938  1940     9 
 1937  1936  1938  1939     9 
 1937  1936  1938  1940     9 
 1936  1938  1940  1941     9 
 1936  1938  1940  1942     9 
 1936  1938  1940  1958     9 
 1939  1938  1940  1941     9 
 1939  1938  1940  1942     9 
 1939  1938  1940  1958     9 
 1938  1940  1942  1943     9 
 1938  1940  1942  1944     9 
 1938  1940  1942  1945     9 
 1941  1940  1942  1943     9 
 1941  1940  1942  1944     9 
 1941  1940  1942  1945     9 
 1958  1940  1942  1943     9 
 1958  1940  1942  1944     9 
 1958  1940  1942  1945     9 
 1938  1940  1958  1959     9 
 1938  1940  1958  1960     9 
 1941  1940  1958  1959     9 
 1941  1940  1958  1960     9 
 1942  1940  1958  1959     9 
 1942  1940  1958  1960     9 
 1940  1942  1945  1946     9 
 1940  1942  1945  1947     9 
 1940  1942  1945  1948     9 
 1943  1942  1945  1946     9 
 1943  1942  1945  1947     9 
 1943  1942  1945  1948     9 
 1944  1942  1945  1946     9 
 1944  1942  1945  1947     9 
 1944  1942  1945  1948     9 
 1942  1945  1948  1949     9 
 1942  1945  1948  1950     9 
 1942  1945  1948  1951     9 
 1946  1945  1948  1949     9 
 1946  1945  1948  1950     9 
 1946  1945  1948  1951     9 
 1947  1945  1948  1949     9 
 1947  1945  1948  1950     9 
 1947  1945  1948  1951     9 
 1945  1948  1951  1952     9 
 1945  1948  1951  1953     9 
 1945  1948  1951  1954     9 
 1949  1948  1951  1952     9 
 1949  1948  1951  1953     9 
 1949  1948  1951  1954     9 
 1950  1948  1951  1952     9 
 1950  1948  1951  1953     9 
 1950  1948  1951  1954     9 
 1948  1951  1954  1955     9 
 1948  1951  1954  1956     9 
 1948  1951  1954  1957     9 
 1952  1951  1954  1955     9 
 1952  1951  1954  1956     9 
 1952  1951  1954  1957     9 
 1953  1951  1954  1955     9 
 1953  1951  1954  1956     9 
 1953  1951  1954  1957     9 
 1940  1958  1960  1961     9 
 1940  1958  1960  1962     9 
 1959  1958  1960  1961     9 
 1959  1958  1960  1962     9 
 1958  1960  1962  1963     9 
 1958  1960  1962  1964     9 
 1958  1960  1962  1972     9 
 1961  1960  1962  1963     9 
 1961  1960  1962  1964     9 
 1961  1960  1962  1972     9 
 1960  1962  1964  1965     9 
 1960  1962  1964  1966     9 
 1960  1962  1964  1967     9 
 1963  1962  1964  1965     9 
 1963  1962  1964  1966     9 
 1963  1962  1964  1967     9 
 1972  1962  1964  1965     9 
 1972  1962  1964  1966     9 
 1972  1962  1964  1967     9 
 1960  1962  1972  1973     9 
 1960  1962  1972  1974     9 
 1963  1962  1972  1973     9 
 1963  1962  1972  1974     9 
 1964  1962  1972  1973     9 
 1964  1962  1972  1974     9 
 1962  1964  1967  1968     9 
 1962  1964  1967  1969     9 
 1965  1964  1967  1968     9 
 1965  1964  1967  1969     9 
 1966  1964  1967  1968     9 
 1966  1964  1967  1969     9 
 1964  1967  1969  1970     9 
 1964  1967  1969  1971     9 
 1968  1967  1969  1970     9 
 1968  1967  1969  1971     9 
 1962  1972  1974  1975     9 
 1962  1972  1974  1976     9 
 1973  1972  1974  1975     9 
 1973  1972  1974  1976     9 
 1972  1974  1976  1977     9 
 1972  1974  1976  1978     9 
 1972  1974  1976  1986     9 
 1975  1974  1976  1977     9 
 1975  1974  1976  1978     9 
 1975  1974  1976  1986     9 
 1974  1976  1978  1979     9 
 1974  1976  1978  1980     9 
 1974  1976  1978  1982     9 
 1977  1976  1978  1979     9 
 1977  1976  1978  1980     9 
 1977  1976  1978  1982     9 
 1986  1976  1978  1979     9 
 1986  1976  1978  1980     9 
 1986  1976  1978  1982     9 
 1974  1976  1986  1987     9 
 1974  1976  1986  1988     9 
 1977  1976  1986  1987     9 
 1977  1976  1986  1988     9 
 1978  1976  1986  1987     9 
 1978  1976  1986  1988     9 
 1976  1978  1980  1981     9 
 1979  1978  1980  1981     9 
 1982  1978  1980  1981     9 
 1976  1978  1982  1983     9 
 1976  1978  1982  1984     9 
 1976  1978  1982  1985     9 
 1979  1978  1982  1983     9 
 1979  1978  1982  1984     9 
 1979  1978  1982  1985     9 
 1980  1978  1982  1983     9 
 1980  1978  1982  1984     9 
 1980  1978  1982  1985     9 
 1976  1986  1988  1989     9 
 1976  1986  1988  1990     9 
 1987  1986  1988  1989     9 
 1987  1986  1988  1990     9 
 1986  1988  1990  1991     9 
 1986  1988  1990  1992     9 
 1986  1988  1990  2007     9 
 1989  1988  1990  1991     9 
 1989  1988  1990  1992     9 
 1989  1988  1990  2007     9 
 1988  1990  1992  1993     9 
 1988  1990  1992  1994     9 
 1988  1990  1992  1995     9 
 1991  1990  1992  1993     9 
 1991  1990  1992  1994     9 
 1991  1990  1992  1995     9 
 2007  1990  1992  1993     9 
 2007  1990  1992  1994     9 
 2007  1990  1992  1995     9 
 1988  1990  2007  2008     9 
 1988  1990  2007  2009     9 
 1991  1990  2007  2008     9 
 1991  1990  2007  2009     9 
 1992  1990  2007  2008     9 
 1992  1990  2007  2009     9 
 1990  1992  1995  1996     9 
 1990  1992  1995  2003     9 
 1993  1992  1995  1996     9 
 1993  1992  1995  2003     9 
 1994  1992  1995  1996     9 
 1994  1992  1995  2003     9 
 1992  1995  1996  1997     9 
 1992  1995  1996  1998     9 
 2003  1995  1996  1997     9 
 2003  1995  1996  1998     9 
 1992  1995  2003  2004     9 
 1992  1995  2003  2005     9 
 1996  1995  2003  2004     9 
 1996  1995  2003  2005     9 
 1995  1996  1998  1999     9 
 1995  1996  1998  2000     9 
 1997  1996  1998  1999     9 
 1997  1996  1998  2000     9 
 1996  1998  2000  2001     9 
 1996  1998  2000  2005     9 
 1999  1998  2000  2001     9 
 1999  1998  2000  2005     9 
 1998  2000  2001  2002     9 
 2005  2000  2001  2002     9 
 1998  2000  2005  2003     9 
 1998  2000  2005  2006     9 
 2001  2000  2005  2003     9 
 2001  2000  2005  2006     9 
 1995  2003  2005  2000     9 
 1995  2003  2005  2006     9 
 2004  2003  2005  2000     9 
 2004  2003  2005  2006     9 
 1990  2007  2009  2010     9 
 1990  2007  2009  2011     9 
 2008  2007  2009  2010     9 
 2008  2007  2009  2011     9 
 2007  2009  2011  2012     9 
 2007  2009  2011  2013     9 
 2007  2009  2011  2029     9 
 2010  2009  2011  2012     9 
 2010  2009  2011  2013     9 
 2010  2009  2011  2029     9 
 2009  2011  2013  2014     9 
 2009  2011  2013  2015     9 
 2009  2011  2013  2016     9 
 2012  2011  2013  2014     9 
 2012  2011  2013  2015     9 
 2012  2011  2013  2016     9 
 2029  2011  2013  2014     9 
 2029  2011  2013  2015     9 
 2029  2011  2013  2016     9 
 2009  2011  2029  2030     9 
 2009  2011  2029  2031     9 
 2012  2011  2029  2030     9 
 2012  2011  2029  2031     9 
 2013  2011  2029  2030     9 
 2013  2011  2029  2031     9 
 2011  2013  2016  2017     9 
 2011  2013  2016  2018     9 
 2011  2013  2016  2019     9 
 2014  2013  2016  2017     9 
 2014  2013  2016  2018     9 
 2014  2013  2016  2019     9 
 2015  2013  2016  2017     9 
 2015  2013  2016  2018     9 
 2015  2013  2016  2019     9 
 2013  2016  2019  2020     9 
 2013  2016  2019  2021     9 
 2013  2016  2019  2022     9 
 2017  2016  2019  2020     9 
 2017  2016  2019  2021     9 
 2017  2016  2019  2022     9 
 2018  2016  2019  2020     9 
 2018  2016  2019  2021     9 
 2018  2016  2019  2022     9 
 2016  2019  2022  2023     9 
 2016  2019  2022  2024     9 
 2016  2019  2022  2025     9 
 2020  2019  2022  2023     9 
 2020  2019  2022  2024     9 
 2020  2019  2022  2025     9 
 2021  2019  2022  2023     9 
 2021  2019  2022  2024     9 
 2021  2019  2022  2025     9 
 2019  2022  2025  2026     9 
 2019  2022  2025  2027     9 
 2019  2022  2025  2028     9 
 2023  2022  2025  2026     9 
 2023  2022  2025  2027     9 
 2023  2022  2025  2028     9 
 2024  2022  2025  2026     9 
 2024  2022  2025  2027     9 
 2024  2022  2025  2028     9 
 2011  2029  2031  2032     9 
 2011  2029  2031  2033     9 
 2030  2029  2031  2032     9 
 2030  2029  2031  2033     9 
 2029  2031  2033  2034     9 
 2029  2031  2033  2035     9 
 2029  2031  2033  2048     9 
 2032  2031  2033  2034     9 
 2032  2031  2033  2035     9 
 2032  2031  2033  2048     9 
 2031  2033  2035  2036     9 
 2031  2033  2035  2037     9 
 2031  2033  2035  2038     9 
 2034  2033  2035  2036     9 
 2034  2033  2035  2037     9 
 2034  2033  2035  2038     9 
 2048  2033  2035  2036     9 
 2048  2033  2035  2037     9 
 2048  2033  2035  2038     9 
 2031  2033  2048  2049     9 
 2031  2033  2048  2050     9 
 2034  2033  2048  2049     9 
 2034  2033  2048  2050     9 
 2035  2033  2048  2049     9 
 2035  2033  2048  2050     9 
 2033  2035  2038  2039     9 
 2033  2035  2038  2040     9 
 2033  2035  2038  2044     9 
 2036  2035  2038  2039     9 
 2036  2035  2038  2040     9 
 2036  2035  2038  2044     9 
 2037  2035  2038  2039     9 
 2037  2035  2038  2040     9 
 2037  2035  2038  2044     9 
 2035  2038  2040  2041     9 
 2035  2038  2040  2042     9 
 2035  2038  2040  2043     9 
 2039  2038  2040  2041     9 
 2039  2038  2040  2042     9 
 2039  2038  2040  2043     9 
 2044  2038  2040  2041     9 
 2044  2038  2040  2042     9 
 2044  2038  2040  2043     9 
 2035  2038  2044  2045     9 
 2035  2038  2044  2046     9 
 2035  2038  2044  2047     9 
 2039  2038  2044  2045     9 
 2039  2038  2044  2046     9 
 2039  2038  2044  2047     9 
 2040  2038  2044  2045     9 
 2040  2038  2044  2046     9 
 2040  2038  2044  2047     9 
 2033  2048  2050  2051     9 
 2033  2048  2050  2052     9 
 2049  2048  2050  2051     9 
 2049  2048  2050  2052     9 
 2048  2050  2052  2053     9 
 2048  2050  2052  2054     9 
 2048  2050  2052  2064     9 
 2051  2050  2052  2053     9 
 2051  2050  2052  2054     9 
 2051  2050  2052  2064     9 
 2050  2052  2054  2055     9 
 2050  2052  2054  2056     9 
 2050  2052  2054  2060     9 
 2053  2052  2054  2055     9 
 2053  2052  2054  2056     9 
 2053  2052  2054  2060     9 
 2064  2052  2054  2055     9 
 2064  2052  2054  2056     9 
 2064  2052  2054  2060     9 
 2050  2052  2064  2065     9 
 2050  2052  2064  2066     9 
 2053  2052  2064  2065     9 
 2053  2052  2064  2066     9 
 2054  2052  2064  2065     9 
 2054  2052  2064  2066     9 
 2052  2054  2056  2057     9 
 2052  2054  2056  2058     9 
 2052  2054  2056  2059     9 
 2055  2054  2056  2057     9 
 2055  2054  2056  2058     9 
 2055  2054  2056  2059     9 
 2060  2054  2056  2057     9 
 2060  2054  2056  2058     9 
 2060  2054  2056  2059     9 
 2052  2054  2060  2061     9 
 2052  2054  2060  2062     9 
 2052  2054  2060  2063     9 
 2055  2054  2060  2061     9 
 2055  2054  2060  2062     9 
 2055  2054  2060  2063     9 
 2056  2054  2060  2061     9 
 2056  2054  2060  2062     9 
 2056  2054  2060  2063     9 
 2052  2064  2066  2067     9 
 2052  2064  2066  2068     9 
 2065  2064  2066  2067     9 
 2065  2064  2066  2068     9 
 2064  2066  2068  2069     9 
 2064  2066  2068  2070     9 
 2064  2066  2068  2088     9 
 2067  2066  2068  2069     9 
 2067  2066  2068  2070     9 
 2067  2066  2068  2088     9 
 2066  2068  2070  2071     9 
 2066  2068  2070  2072     9 
 2066  2068  2070  2073     9 
 2069  2068  2070  2071     9 
 2069  2068  2070  2072     9 
 2069  2068  2070  2073     9 
 2088  2068  2070  2071     9 
 2088  2068  2070  2072     9 
 2088  2068  2070  2073     9 
 2066  2068  2088  2089     9 
 2066  2068  2088  2090     9 
 2069  2068  2088  2089     9 
 2069  2068  2088  2090     9 
 2070  2068  2088  2089     9 
 2070  2068  2088  2090     9 
 2068  2070  2073  2074     9 
 2068  2070  2073  2075     9 
 2068  2070  2073  2076     9 
 2071  2070  2073  2074     9 
 2071  2070  2073  2075     9 
 2071  2070  2073  2076     9 
 2072  2070  2073  2074     9 
 2072  2070  2073  2075     9 
 2072  2070  2073  2076     9 
 2070  2073  2076  2077     9 
 2070  2073  2076  2078     9 
 2070  2073  2076  2079     9 
 2074  2073  2076  2077     9 
 2074  2073  2076  2078     9 
 2074  2073  2076  2079     9 
 2075  2073  2076  2077     9 
 2075  2073  2076  2078     9 
 2075  2073  2076  2079     9 
 2073  2076  2079  2080     9 
 2073  2076  2079  2081     9 
 2077  2076  2079  2080     9 
 2077  2076  2079  2081     9 
 2078  2076  2079  2080     9 
 2078  2076  2079  2081     9 
 2076  2079  2081  2082     9 
 2076  2079  2081  2085     9 
 2080  2079  2081  2082     9 
 2080  2079  2081  2085     9 
 2079  2081  2082  2083     9 
 2079  2081  2082  2084     9 
 2085  2081  2082  2083     9 
 2085  2081  2082  2084     9 
 2079  2081  2085  2086     9 
 2079  2081  2085  2087     9 
 2082  2081  2085  2086     9 
 2082  2081  2085  2087     9 
 2068  2088  2090  2091     9 
 2068  2088  2090  2092     9 
 2089  2088  2090  2091     9 
 2089  2088  2090  2092     9 
 2088  2090  2092  2093     9 
 2088  2090  2092  2094     9 
 2088  2090  2092  2109     9 
 2091  2090  2092  2093     9 
 2091  2090  2092  2094     9 
 2091  2090  2092  2109     9 
 2090  2092  2094  2095     9 
 2090  2092  2094  2096     9 
 2090  2092  2094  2097     9 
 2093  2092  2094  2095     9 
 2093  2092  2094  2096     9 
 2093  2092  2094  2097     9 
 2109  2092  2094  2095     9 
 2109  2092  2094  2096     9 
 2109  2092  2094  2097     9 
 2090  2092  2109  2110     9 
 2090  2092  2109  2111     9 
 2093  2092  2109  2110     9 
 2093  2092  2109  2111     9 
 2094  2092  2109  2110     9 
 2094  2092  2109  2111     9 
 2092  2094  2097  2098     9 
 2092  2094  2097  2105     9 
 2095  2094  2097  2098     9 
 2095  2094  2097  2105     9 
 2096  2094  2097  2098     9 
 2096  2094  2097  2105     9 
 2094  2097  2098  2099     9 
 2094  2097  2098  2100     9 
 2105  2097  2098  2099     9 
 2105  2097  2098  2100     9 
 2094  2097  2105  2106     9 
 2094  2097  2105  2107     9 
 2098  2097  2105  2106     9 
 2098  2097  2105  2107     9 
 2097  2098  2100  2101     9 
 2097  2098  2100  2102     9 
 2099  2098  2100  2101     9 
 2099  2098  2100  2102     9 
 2098  2100  2102  2103     9 
 2098  2100  2102  2107     9 
 2101  2100  2102  2103     9 
 2101  2100  2102  2107     9 
 2100  2102  2103  2104     9 
 2107  2102  2103  2104     9 
 2100  2102  2107  2105     9 
 2100  2102  2107  2108     9 
 2103  2102  2107  2105     9 
 2103  2102  2107  2108     9 
 2097  2105  2107  2102     9 
 2097  2105  2107  2108     9 
 2106  2105  2107  2102     9 
 2106  2105  2107  2108     9 
 2092  2109  2111  2112     9 
 2092  2109  2111  2113     9 
 2110  2109  2111  2112     9 
 2110  2109  2111  2113     9 
 2109  2111  2113  2114     9 
 2109  2111  2113  2115     9 
 2109  2111  2113  2121     9 
 2112  2111  2113  2114     9 
 2112  2111  2113  2115     9 
 2112  2111  2113  2121     9 
 2111  2113  2115  2116     9 
 2111  2113  2115  2117     9 
 2111  2113  2115  2118     9 
 2114  2113  2115  2116     9 
 2114  2113  2115  2117     9 
 2114  2113  2115  2118     9 
 2121  2113  2115  2116     9 
 2121  2113  2115  2117     9 
 2121  2113  2115  2118     9 
 2111  2113  2121  2122     9 
 2111  2113  2121  2123     9 
 2114  2113  2121  2122     9 
 2114  2113  2121  2123     9 
 2115  2113  2121  2122     9 
 2115  2113  2121  2123     9 
 2113  2115  2118  2119     9 
 2113  2115  2118  2120     9 
 2116  2115  2118  2119     9 
 2116  2115  2118  2120     9 
 2117  2115  2118  2119     9 
 2117  2115  2118  2120     9 
 2113  2121  2123  2124     9 
 2113  2121  2123  2125     9 
 2122  2121  2123  2124     9 
 2122  2121  2123  2125     9 
 2121  2123  2125  2126     9 
 2121  2123  2125  2127     9 
 2121  2123  2125  2135     9 
 2124  2123  2125  2126     9 
 2124  2123  2125  2127     9 
 2124  2123  2125  2135     9 
 2123  2125  2127  2128     9 
 2123  2125  2127  2129     9 
 2123  2125  2127  2130     9 
 2126  2125  2127  2128     9 
 2126  2125  2127  2129     9 
 2126  2125  2127  2130     9 
 2135  2125  2127  2128     9 
 2135  2125  2127  2129     9 
 2135  2125  2127  2130     9 
 2123  2125  2135  2136     9 
 2123  2125  2135  2137     9 
 2126  2125  2135  2136     9 
 2126  2125  2135  2137     9 
 2127  2125  2135  2136     9 
 2127  2125  2135  2137     9 
 2125  2127  2130  2131     9 
 2125  2127  2130  2132     9 
 2128  2127  2130  2131     9 
 2128  2127  2130  2132     9 
 2129  2127  2130  2131     9 
 2129  2127  2130  2132     9 
 2127  2130  2132  2133     9 
 2127  2130  2132  2134     9 
 2131  2130  2132  2133     9 
 2131  2130  2132  2134     9 
 2125  2135  2137  2138     9 
 2125  2135  2137  2139     9 
 2136  2135  2137  2138     9 
 2136  2135  2137  2139     9 
 2135  2137  2139  2140     9 
 2135  2137  2139  2141     9 
 2135  2137  2139  2142     9 
 2138  2137  2139  2140     9 
 2138  2137  2139  2141     9 
 2138  2137  2139  2142     9 
 2137  2139  2142  2143     9 
 2137  2139  2142  2144     9 
 2140  2139  2142  2143     9 
 2140  2139  2142  2144     9 
 2141  2139  2142  2143     9 
 2141  2139  2142  2144     9 
 2139  2142  2144  2145     9 
 2139  2142  2144  2146     9 
 2143  2142  2144  2145     9 
 2143  2142  2144  2146     9 
 2142  2144  2146  2147     9 
 2142  2144  2146  2148     9 
 2142  2144  2146  2157     9 
 2145  2144  2146  2147     9 
 2145  2144  2146  2148     9 
 2145  2144  2146  2157     9 
 2144  2146  2148  2149     9 
 2144  2146  2148  2150     9 
 2144  2146  2148  2151     9 
 2147  2146  2148  2149     9 
 2147  2146  2148  2150     9 
 2147  2146  2148  2151     9 
 2157  2146  2148  2149     9 
 2157  2146  2148  2150     9 
 2157  2146  2148  2151     9 
 2144  2146  2157  2158     9 
 2144  2146  2157  2159     9 
 2147  2146  2157  2158     9 
 2147  2146  2157  2159     9 
 2148  2146  2157  2158     9 
 2148  2146  2157  2159     9 
 2146  2148  2151  2152     9 
 2146  2148  2151  2153     9 
 2146  2148  2151  2154     9 
 2149  2148  2151  2152     9 
 2149  2148  2151  2153     9 
 2149  2148  2151  2154     9 
 2150  2148  2151  2152     9 
 2150  2148  2151  2153     9 
 2150  2148  2151  2154     9 
 2148  2151  2154  2155     9 
 2148  2151  2154  2156     9 
 2152  2151  2154  2155     9 
 2152  2151  2154  2156     9 
 2153  2151  2154  2155     9 
 2153  2151  2154  2156     9 
 2146  2157  2159  2160     9 
 2146  2157  2159  2161     9 
 2158  2157  2159  2160     9 
 2158  2157  2159  2161     9 
 2157  2159  2161  2162     9 
 2157  2159  2161  2163     9 
 2157  2159  2161  2164     9 
 2160  2159  2161  2162     9 
 2160  2159  2161  2163     9 
 2160  2159  2161  2164     9 
 2159  2161  2164  2165     9 
 2159  2161  2164  2166     9 
 2162  2161  2164  2165     9 
 2162  2161  2164  2166     9 
 2163  2161  2164  2165     9 
 2163  2161  2164  2166     9 
 2161  2164  2166  2167     9 
 2161  2164  2166  2168     9 
 2165  2164  2166  2167     9 
 2165  2164  2166  2168     9 
 2164  2166  2168  2169     9 
 2164  2166  2168  2170     9 
 2164  2166  2168  2186     9 
 2167  2166  2168  2169     9 
 2167  2166  2168  2170     9 
 2167  2166  2168  2186     9 
 2166  2168  2170  2171     9 
 2166  2168  2170  2172     9 
 2166  2168  2170  2173     9 
 2169  2168  2170  2171     9 
 2169  2168  2170  2172     9 
 2169  2168  2170  2173     9 
 2186  2168  2170  2171     9 
 2186  2168  2170  2172     9 
 2186  2168  2170  2173     9 
 2166  2168  2186  2187     9 
 2166  2168  2186  2188     9 
 2169  2168  2186  2187     9 
 2169  2168  2186  2188     9 
 2170  2168  2186  2187     9 
 2170  2168  2186  2188     9 
 2168  2170  2173  2174     9 
 2168  2170  2173  2175     9 
 2168  2170  2173  2176     9 
 2171  2170  2173  2174     9 
 2171  2170  2173  2175     9 
 2171  2170  2173  2176     9 
 2172  2170  2173  2174     9 
 2172  2170  2173  2175     9 
 2172  2170  2173  2176     9 
 2170  2173  2176  2177     9 
 2170  2173  2176  2178     9 
 2170  2173  2176  2179     9 
 2174  2173  2176  2177     9 
 2174  2173  2176  2178     9 
 2174  2173  2176  2179     9 
 2175  2173  2176  2177     9 
 2175  2173  2176  2178     9 
 2175  2173  2176  2179     9 
 2173  2176  2179  2180     9 
 2173  2176  2179  2181     9 
 2173  2176  2179  2182     9 
 2177  2176  2179  2180     9 
 2177  2176  2179  2181     9 
 2177  2176  2179  2182     9 
 2178  2176  2179  2180     9 
 2178  2176  2179  2181     9 
 2178  2176  2179  2182     9 
 2176  2179  2182  2183     9 
 2176  2179  2182  2184     9 
 2176  2179  2182  2185     9 
 2180  2179  2182  2183     9 
 2180  2179  2182  2184     9 
 2180  2179  2182  2185     9 
 2181  2179  2182  2183     9 
 2181  2179  2182  2184     9 
 2181  2179  2182  2185     9 
 2168  2186  2188  2189     9 
 2168  2186  2188  2190     9 
 2187  2186  2188  2189     9 
 2187  2186  2188  2190     9 
 2186  2188  2190  2191     9 
 2186  2188  2190  2192     9 
 2186  2188  2190  2197     9 
 2189  2188  2190  2191     9 
 2189  2188  2190  2192     9 
 2189  2188  2190  2197     9 
 2188  2190  2192  2193     9 
 2188  2190  2192  2194     9 
 2188  2190  2192  2195     9 
 2191  2190  2192  2193     9 
 2191  2190  2192  2194     9 
 2191  2190  2192  2195     9 
 2197  2190  2192  2193     9 
 2197  2190  2192  2194     9 
 2197  2190  2192  2195     9 
 2188  2190  2197  2198     9 
 2188  2190  2197  2199     9 
 2191  2190  2197  2198     9 
 2191  2190  2197  2199     9 
 2192  2190  2197  2198     9 
 2192  2190  2197  2199     9 
 2190  2192  2195  2196     9 
 2193  2192  2195  2196     9 
 2194  2192  2195  2196     9 
 2190  2197  2199  2200     9 
 2190  2197  2199  2201     9 
 2198  2197  2199  2200     9 
 2198  2197  2199  2201     9 
 2197  2199  2201  2202     9 
 2197  2199  2201  2203     9 
 2197  2199  2201  2213     9 
 2200  2199  2201  2202     9 
 2200  2199  2201  2203     9 
 2200  2199  2201  2213     9 
 2199  2201  2203  2204     9 
 2199  2201  2203  2205     9 
 2199  2201  2203  2209     9 
 2202  2201  2203  2204     9 
 2202  2201  2203  2205     9 
 2202  2201  2203  2209     9 
 2213  2201  2203  2204     9 
 2213  2201  2203  2205     9 
 2213  2201  2203  2209     9 
 2199  2201  2213  2214     9 
 2199  2201  2213  2215     9 
 2202  2201  2213  2214     9 
 2202  2201  2213  2215     9 
 2203  2201  2213  2214     9 
 2203  2201  2213  2215     9 
 2201  2203  2205  2206     9 
 2201  2203  2205  2207     9 
 2201  2203  2205  2208     9 
 2204  2203  2205  2206     9 
 2204  2203  2205  2207     9 
 2204  2203  2205  2208     9 
 2209  2203  2205  2206     9 
 2209  2203  2205  2207     9 
 2209  2203  2205  2208     9 
 2201  2203  2209  2210     9 
 2201  2203  2209  2211     9 
 2201  2203  2209  2212     9 
 2204  2203  2209  2210     9 
 2204  2203  2209  2211     9 
 2204  2203  2209  2212     9 
 2205  2203  2209  2210     9 
 2205  2203  2209  2211     9 
 2205  2203  2209  2212     9 
 2201  2213  2215  2216     9 
 2201  2213  2215  2217     9 
 2214  2213  2215  2216     9 
 2214  2213  2215  2217     9 
 2213  2215  2217  2218     9 
 2213  2215  2217  2219     9 
 2213  2215  2217  2220     9 
 2216  2215  2217  2218     9 
 2216  2215  2217  2219     9 
 2216  2215  2217  2220     9 
 2215  2217  2220  2221     9 
 2215  2217  2220  2222     9 
 2218  2217  2220  2221     9 
 2218  2217  2220  2222     9 
 2219  2217  2220  2221     9 
 2219  2217  2220  2222     9 
 2217  2220  2222  2223     9 
 2217  2220  2222  2224     9 
 2221  2220  2222  2223     9 
 2221  2220  2222  2224     9 
 2220  2222  2224  2225     9 
 2220  2222  2224  2226     9 
 2220  2222  2224  2231     9 
 2223  2222  2224  2225     9 
 2223  2222  2224  2226     9 
 2223  2222  2224  2231     9 
 2222  2224  2226  2227     9 
 2222  2224  2226  2228     9 
 2222  2224  2226  2229     9 
 2225  2224  2226  2227     9 
 2225  2224  2226  2228     9 
 2225  2224  2226  2229     9 
 2231  2224  2226  2227     9 
 2231  2224  2226  2228     9 
 2231  2224  2226  2229     9 
 2222  2224  2231  2232     9 
 2222  2224  2231  2233     9 
 2225  2224  2231  2232     9 
 2225  2224  2231  2233     9 
 2226  2224  2231  2232     9 
 2226  2224  2231  2233     9 
 2224  2226  2229  2230     9 
 2227  2226  2229  2230     9 
 2228  2226  2229  2230     9 
 2224  2231  2233  2234     9 
 2224  2231  2233  2235     9 
 2232  2231  2233  2234     9 
 2232  2231  2233  2235     9 
 2231  2233  2235  2236     9 
 2231  2233  2235  2237     9 
 2231  2233  2235  2245     9 
 2234  2233  2235  2236     9 
 2234  2233  2235  2237     9 
 2234  2233  2235  2245     9 
 2233  2235  2237  2238     9 
 2233  2235  2237  2239     9 
 2233  2235  2237  2241     9 
 2236  2235  2237  2238     9 
 2236  2235  2237  2239     9 
 2236  2235  2237  2241     9 
 2245  2235  2237  2238     9 
 2245  2235  2237  2239     9 
 2245  2235  2237  2241     9 
 2233  2235  2245  2246     9 
 2233  2235  2245  2247     9 
 2236  2235  2245  2246     9 
 2236  2235  2245  2247     9 
 2237  2235  2245  2246     9 
 2237  2235  2245  2247     9 
 2235  2237  2239  2240     9 
 2238  2237  2239  2240     9 
 2241  2237  2239  2240     9 
 2235  2237  2241  2242     9 
 2235  2237  2241  2243     9 
 2235  2237  2241  2244     9 
 2238  2237  2241  2242     9 
 2238  2237  2241  2243     9 
 2238  2237  2241  2244     9 
 2239  2237  2241  2242     9 
 2239  2237  2241  2243     9 
 2239  2237  2241  2244     9 
 2235  2245  2247  2248     9 
 2235  2245  2247  2249     9 
 2246  2245  2247  2248     9 
 2246  2245  2247  2249     9 
 2245  2247  2249  2250     9 
 2245  2247  2249  2251     9 
 2245  2247  2249  2267     9 
 2248  2247  2249  2250     9 
 2248  2247  2249  2251     9 
 2248  2247  2249  2267     9 
 2247  2249  2251  2252     9 
 2247  2249  2251  2253     9 
 2247  2249  2251  2254     9 
 2250  2249  2251  2252     9 
 2250  2249  2251  2253     9 
 2250  2249  2251  2254     9 
 2267  2249  2251  2252     9 
 2267  2249  2251  2253     9 
 2267  2249  2251  2254     9 
 2247  2249  2267  2268     9 
 2247  2249  2267  2269     9 
 2250  2249  2267  2268     9 
 2250  2249  2267  2269     9 
 2251  2249  2267  2268     9 
 2251  2249  2267  2269     9 
 2249  2251  2254  2255     9 
 2249  2251  2254  2256     9 
 2249  2251  2254  2257     9 
 2252  2251  2254  2255     9 
 2252  2251  2254  2256     9 
 2252  2251  2254  2257     9 
 2253  2251  2254  2255     9 
 2253  2251  2254  2256     9 
 2253  2251  2254  2257     9 
 2251  2254  2257  2258     9 
 2251  2254  2257  2259     9 
 2251  2254  2257  2260     9 
 2255  2254  2257  2258     9 
 2255  2254  2257  2259     9 
 2255  2254  2257  2260     9 
 2256  2254  2257  2258     9 
 2256  2254  2257  2259     9 
 2256  2254  2257  2260     9 
 2254  2257  2260  2261     9 
 2254  2257  2260  2262     9 
 2254  2257  2260  2263     9 
 2258  2257  2260  2261     9 
 2258  2257  2260  2262     9 
 2258  2257  2260  2263     9 
 2259  2257  2260  2261     9 
 2259  2257  2260  2262     9 
 2259  2257  2260  2263     9 
 2257  2260  2263  2264     9 
 2257  2260  2263  2265     9 
 2257  2260  2263  2266     9 
 2261  2260  2263  2264     9 
 2261  2260  2263  2265     9 
 2261  2260  2263  2266     9 
 2262  2260  2263  2264     9 
 2262  2260  2263  2265     9 
 2262  2260  2263  2266     9 
 2249  2267  2269  2270     9 
 2249  2267  2269  2271     9 
 2268  2267  2269  2270     9 
 2268  2267  2269  2271     9 
 2267  2269  2271  2272     9 
 2267  2269  2271  2273     9 
 2267  2269  2271  2278     9 
 2270  2269  2271  2272     9 
 2270  2269  2271  2273     9 
 2270  2269  2271  2278     9 
 2269  2271  2273  2274     9 
 2269  2271  2273  2275     9 
 2269  2271  2273  2276     9 
 2272  2271  2273  2274     9 
 2272  2271  2273  2275     9 
 2272  2271  2273  2276     9 
 2278  2271  2273  2274     9 
 2278  2271  2273  2275     9 
 2278  2271  2273  2276     9 
 2269  2271  2278  2279     9 
 2269  2271  2278  2280     9 
 2272  2271  2278  2279     9 
 2272  2271  2278  2280     9 
 2273  2271  2278  2279     9 
 2273  2271  2278  2280     9 
 2271  2273  2276  2277     9 
 2274  2273  2276  2277     9 
 2275  2273  2276  2277     9 
 2271  2278  2280  2281     9 
 2271  2278  2280  2282     9 
 2279  2278  2280  2281     9 
 2279  2278  2280  2282     9 
 2278  2280  2282  2283     9 
 2278  2280  2282  2284     9 
 2278  2280  2282  2297     9 
 2281  2280  2282  2283     9 
 2281  2280  2282  2284     9 
 2281  2280  2282  2297     9 
 2280  2282  2284  2285     9 
 2280  2282  2284  2286     9 
 2280  2282  2284  2287     9 
 2283  2282  2284  2285     9 
 2283  2282  2284  2286     9 
 2283  2282  2284  2287     9 
 2297  2282  2284  2285     9 
 2297  2282  2284  2286     9 
 2297  2282  2284  2287     9 
 2280  2282  2297  2298     9 
 2280  2282  2297  2299     9 
 2283  2282  2297  2298     9 
 2283  2282  2297  2299     9 
 2284  2282  2297  2298     9 
 2284  2282  2297  2299     9 
 2282  2284  2287  2288     9 
 2282  2284  2287  2289     9 
 2282  2284  2287  2293     9 
 2285  2284  2287  2288     9 
 2285  2284  2287  2289     9 
 2285  2284  2287  2293     9 
 2286  2284  2287  2288     9 
 2286  2284  2287  2289     9 
 2286  2284  2287  2293     9 
 2284  2287  2289  2290     9 
 2284  2287  2289  2291     9 
 2284  2287  2289  2292     9 
 2288  2287  2289  2290     9 
 2288  2287  2289  2291     9 
 2288  2287  2289  2292     9 
 2293  2287  2289  2290     9 
 2293  2287  2289  2291     9 
 2293  2287  2289  2292     9 
 2284  2287  2293  2294     9 
 2284  2287  2293  2295     9 
 2284  2287  2293  2296     9 
 2288  2287  2293  2294     9 
 2288  2287  2293  2295     9 
 2288  2287  2293  2296     9 
 2289  2287  2293  2294     9 
 2289  2287  2293  2295     9 
 2289  2287  2293  2296     9 
 2282  2297  2299  2300     9 
 2282  2297  2299  2301     9 
 2298  2297  2299  2300     9 
 2298  2297  2299  2301     9 
 2297  2299  2301  2302     9 
 2297  2299  2301  2303     9 
 2297  2299  2301  2321     9 
 2300  2299  2301  2302     9 
 2300  2299  2301  2303     9 
 2300  2299  2301  2321     9 
 2299  2301  2303  2304     9 
 2299  2301  2303  2305     9 
 2299  2301  2303  2306     9 
 2302  2301  2303  2304     9 
 2302  2301  2303  2305     9 
 2302  2301  2303  2306     9 
 2321  2301  2303  2304     9 
 2321  2301  2303  2305     9 
 2321  2301  2303  2306     9 
 2299  2301  2321  2322     9 
 2299  2301  2321  2323     9 
 2302  2301  2321  2322     9 
 2302  2301  2321  2323     9 
 2303  2301  2321  2322     9 
 2303  2301  2321  2323     9 
 2301  2303  2306  2307     9 
 2301  2303  2306  2312     9 
 2304  2303  2306  2307     9 
 2304  2303  2306  2312     9 
 2305  2303  2306  2307     9 
 2305  2303  2306  2312     9 
 2303  2306  2307  2308     9 
 2303  2306  2307  2309     9 
 2312  2306  2307  2308     9 
 2312  2306  2307  2309     9 
 2303  2306  2312  2311     9 
 2303  2306  2312  2313     9 
 2307  2306  2312  2311     9 
 2307  2306  2312  2313     9 
 2306  2307  2309  2310     9 
 2306  2307  2309  2311     9 
 2308  2307  2309  2310     9 
 2308  2307  2309  2311     9 
 2307  2309  2311  2312     9 
 2307  2309  2311  2317     9 
 2310  2309  2311  2312     9 
 2310  2309  2311  2317     9 
 2309  2311  2312  2306     9 
 2309  2311  2312  2313     9 
 2317  2311  2312  2306     9 
 2317  2311  2312  2313     9 
 2309  2311  2317  2318     9 
 2309  2311  2317  2319     9 
 2312  2311  2317  2318     9 
 2312  2311  2317  2319     9 
 2306  2312  2313  2314     9 
 2306  2312  2313  2315     9 
 2311  2312  2313  2314     9 
 2311  2312  2313  2315     9 
 2312  2313  2315  2316     9 
 2312  2313  2315  2319     9 
 2314  2313  2315  2316     9 
 2314  2313  2315  2319     9 
 2313  2315  2319  2317     9 
 2313  2315  2319  2320     9 
 2316  2315  2319  2317     9 
 2316  2315  2319  2320     9 
 2311  2317  2319  2315     9 
 2311  2317  2319  2320     9 
 2318  2317  2319  2315     9 
 2318  2317  2319  2320     9 
 2301  2321  2323  2324     9 
 2301  2321  2323  2325     9 
 2322  2321  2323  2324     9 
 2322  2321  2323  2325     9 
 2321  2323  2325  2326     9 
 2321  2323  2325  2327     9 
 2321  2323  2325  2328     9 
 2324  2323  2325  2326     9 
 2324  2323  2325  2327     9 
 2324  2323  2325  2328     9 
 2323  2325  2328  2329     9 
 2323  2325  2328  2330     9 
 2326  2325  2328  2329     9 
 2326  2325  2328  2330     9 
 2327  2325  2328  2329     9 
 2327  2325  2328  2330     9 
 2325  2328  2330  2331     9 
 2325  2328  2330  2334     9 
 2329  2328  2330  2331     9 
 2329  2328  2330  2334     9 
 2328  2330  2331  2332     9 
 2328  2330  2331  2333     9 
 2328  2330  2331  2339     9 
 2334  2330  2331  2332     9 
 2334  2330  2331  2333     9 
 2334  2330  2331  2339     9 
 2328  2330  2334  2335     9 
 2328  2330  2334  2336     9 
 2328  2330  2334  2342     9 
 2331  2330  2334  2335     9 
 2331  2330  2334  2336     9 
 2331  2330  2334  2342     9 
 2330  2331  2339  2336     9 
 2330  2331  2339  2340     9 
 2330  2331  2339  2341     9 
 2332  2331  2339  2336     9 
 2332  2331  2339  2340     9 
 2332  2331  2339  2341     9 
 2333  2331  2339  2336     9 
 2333  2331  2339  2340     9 
 2333  2331  2339  2341     9 
 2330  2334  2336  2337     9 
 2330  2334  2336  2338     9 
 2330  2334  2336  2339     9 
 2335  2334  2336  2337     9 
 2335  2334  2336  2338     9 
 2335  2334  2336  2339     9 
 2342  2334  2336  2337     9 
 2342  2334  2336  2338     9 
 2342  2334  2336  2339     9 
 2330  2334  2342  2343     9 
 2330  2334  2342  2344     9 
 2335  2334  2342  2343     9 
 2335  2334  2342  2344     9 
 2336  2334  2342  2343     9 
 2336  2334  2342  2344     9 
 2334  2336  2339  2331     9 
 2334  2336  2339  2340     9 
 2334  2336  2339  2341     9 
 2337  2336  2339  2331     9 
 2337  2336  2339  2340     9 
 2337  2336  2339  2341     9 
 2338  2336  2339  2331     9 
 2338  2336  2339  2340     9 
 2338  2336  2339  2341     9 
 2334  2342  2344  2345     9 
 2334  2342  2344  2346     9 
 2343  2342  2344  2345     9 
 2343  2342  2344  2346     9 
 2342  2344  2346  2347     9 
 2342  2344  2346  2348     9 
 2342  2344  2346  2352     9 
 2345  2344  2346  2347     9 
 2345  2344  2346  2348     9 
 2345  2344  2346  2352     9 
 2344  2346  2348  2349     9 
 2344  2346  2348  2350     9 
 2344  2346  2348  2351     9 
 2347  2346  2348  2349     9 
 2347  2346  2348  2350     9 
 2347  2346  2348  2351     9 
 2352  2346  2348  2349     9 
 2352  2346  2348  2350     9 
 2352  2346  2348  2351     9 
 2344  2346  2352  2353     9 
 2344  2346  2352  2354     9 
 2347  2346  2352  2353     9 
 2347  2346  2352  2354     9 
 2348  2346  2352  2353     9 
 2348  2346  2352  2354     9 
 2346  2352  2354  2355     9 
 2346  2352  2354  2356     9 
 2353  2352  2354  2355     9 
 2353  2352  2354  2356     9 
 2352  2354  2356  2357     9 
 2352  2354  2356  2358     9 
 2352  2354  2356  2371     9 
 2355  2354  2356  2357     9 
 2355  2354  2356  2358     9 
 2355  2354  2356  2371     9 
 2354  2356  2358  2359     9 
 2354  2356  2358  2360     9 
 2354  2356  2358  2361     9 
 2357  2356  2358  2359     9 
 2357  2356  2358  2360     9 
 2357  2356  2358  2361     9 
 2371  2356  2358  2359     9 
 2371  2356  2358  2360     9 
 2371  2356  2358  2361     9 
 2354  2356  2371  2372     9 
 2354  2356  2371  2373     9 
 2357  2356  2371  2372     9 
 2357  2356  2371  2373     9 
 2358  2356  2371  2372     9 
 2358  2356  2371  2373     9 
 2356  2358  2361  2362     9 
 2356  2358  2361  2363     9 
 2356  2358  2361  2367     9 
 2359  2358  2361  2362     9 
 2359  2358  2361  2363     9 
 2359  2358  2361  2367     9 
 2360  2358  2361  2362     9 
 2360  2358  2361  2363     9 
 2360  2358  2361  2367     9 
 2358  2361  2363  2364     9 
 2358  2361  2363  2365     9 
 2358  2361  2363  2366     9 
 2362  2361  2363  2364     9 
 2362  2361  2363  2365     9 
 2362  2361  2363  2366     9 
 2367  2361  2363  2364     9 
 2367  2361  2363  2365     9 
 2367  2361  2363  2366     9 
 2358  2361  2367  2368     9 
 2358  2361  2367  2369     9 
 2358  2361  2367  2370     9 
 2362  2361  2367  2368     9 
 2362  2361  2367  2369     9 
 2362  2361  2367  2370     9 
 2363  2361  2367  2368     9 
 2363  2361  2367  2369     9 
 2363  2361  2367  2370     9 
 2356  2371  2373  2374     9 
 2356  2371  2373  2375     9 
 2372  2371  2373  2374     9 
 2372  2371  2373  2375     9 
 2371  2373  2375  2376     9 
 2371  2373  2375  2377     9 
 2371  2373  2375  2387     9 
 2374  2373  2375  2376     9 
 2374  2373  2375  2377     9 
 2374  2373  2375  2387     9 
 2373  2375  2377  2378     9 
 2373  2375  2377  2379     9 
 2373  2375  2377  2383     9 
 2376  2375  2377  2378     9 
 2376  2375  2377  2379     9 
 2376  2375  2377  2383     9 
 2387  2375  2377  2378     9 
 2387  2375  2377  2379     9 
 2387  2375  2377  2383     9 
 2373  2375  2387  2388     9 
 2373  2375  2387  2389     9 
 2376  2375  2387  2388     9 
 2376  2375  2387  2389     9 
 2377  2375  2387  2388     9 
 2377  2375  2387  2389     9 
 2375  2377  2379  2380     9 
 2375  2377  2379  2381     9 
 2375  2377  2379  2382     9 
 2378  2377  2379  2380     9 
 2378  2377  2379  2381     9 
 2378  2377  2379  2382     9 
 2383  2377  2379  2380     9 
 2383  2377  2379  2381     9 
 2383  2377  2379  2382     9 
 2375  2377  2383  2384     9 
 2375  2377  2383  2385     9 
 2375  2377  2383  2386     9 
 2378  2377  2383  2384     9 
 2378  2377  2383  2385     9 
 2378  2377  2383  2386     9 
 2379  2377  2383  2384     9 
 2379  2377  2383  2385     9 
 2379  2377  2383  2386     9 
 2375  2387  2389  2390     9 
 2375  2387  2389  2391     9 
 2388  2387  2389  2390     9 
 2388  2387  2389  2391     9 
 2387  2389  2391  2392     9 
 2387  2389  2391  2393     9 
 2387  2389  2391  2406     9 
 2390  2389  2391  2392     9 
 2390  2389  2391  2393     9 
 2390  2389  2391  2406     9 
 2389  2391  2393  2394     9 
 2389  2391  2393  2395     9 
 2389  2391  2393  2396     9 
 2392  2391  2393  2394     9 
 2392  2391  2393  2395     9 
 2392  2391  2393  2396     9 
 2406  2391  2393  2394     9 
 2406  2391  2393  2395     9 
 2406  2391  2393  2396     9 
 2389  2391  2406  2407     9 
 2389  2391  2406  2408     9 
 2392  2391  2406  2407     9 
 2392  2391  2406  2408     9 
 2393  2391  2406  2407     9 
 2393  2391  2406  2408     9 
 2391  2393  2396  2397     9 
 2391  2393  2396  2398     9 
 2391  2393  2396  2402     9 
 2394  2393  2396  2397     9 
 2394  2393  2396  2398     9 
 2394  2393  2396  2402     9 
 2395  2393  2396  2397     9 
 2395  2393  2396  2398     9 
 2395  2393  2396  2402     9 
 2393  2396  2398  2399     9 
 2393  2396  2398  2400     9 
 2393  2396  2398  2401     9 
 2397  2396  2398  2399     9 
 2397  2396  2398  2400     9 
 2397  2396  2398  2401     9 
 2402  2396  2398  2399     9 
 2402  2396  2398  2400     9 
 2402  2396  2398  2401     9 
 2393  2396  2402  2403     9 
 2393  2396  2402  2404     9 
 2393  2396  2402  2405     9 
 2397  2396  2402  2403     9 
 2397  2396  2402  2404     9 
 2397  2396  2402  2405     9 
 2398  2396  2402  2403     9 
 2398  2396  2402  2404     9 
 2398  2396  2402  2405     9 
 2391  2406  2408  2409     9 
 2391  2406  2408  2410     9 
 2407  2406  2408  2409     9 
 2407  2406  2408  2410     9 
 2406  2408  2410  2411     9 
 2406  2408  2410  2412     9 
 2406  2408  2410  2420     9 
 2409  2408  2410  2411     9 
 2409  2408  2410  2412     9 
 2409  2408  2410  2420     9 
 2408  2410  2412  2413     9 
 2408  2410  2412  2414     9 
 2408  2410  2412  2415     9 
 2411  2410  2412  2413     9 
 2411  2410  2412  2414     9 
 2411  2410  2412  2415     9 
 2420  2410  2412  2413     9 
 2420  2410  2412  2414     9 
 2420  2410  2412  2415     9 
 2408  2410  2420  2421     9 
 2408  2410  2420  2422     9 
 2411  2410  2420  2421     9 
 2411  2410  2420  2422     9 
 2412  2410  2420  2421     9 
 2412  2410  2420  2422     9 
 2410  2412  2415  2416     9 
 2410  2412  2415  2417     9 
 2413  2412  2415  2416     9 
 2413  2412  2415  2417     9 
 2414  2412  2415  2416     9 
 2414  2412  2415  2417     9 
 2412  2415  2417  2418     9 
 2412  2415  2417  2419     9 
 2416  2415  2417  2418     9 
 2416  2415  2417  2419     9 
 2410  2420  2422  2423     9 
 2410  2420  2422  2424     9 
 2421  2420  2422  2423     9 
 2421  2420  2422  2424     9 
 2420  2422  2424  2425     9 
 2420  2422  2424  2426     9 
 2420  2422  2424  2432     9 
 2423  2422  2424  2425     9 
 2423  2422  2424  2426     9 
 2423  2422  2424  2432     9 
 2422  2424  2426  2427     9 
 2422  2424  2426  2428     9 
 2422  2424  2426  2429     9 
 2425  2424  2426  2427     9 
 2425  2424  2426  2428     9 
 2425  2424  2426  2429     9 
 2432  2424  2426  2427     9 
 2432  2424  2426  2428     9 
 2432  2424  2426  2429     9 
 2422  2424  2432  2433     9 
 2422  2424  2432  2434     9 
 2425  2424  2432  2433     9 
 2425  2424  2432  2434     9 
 2426  2424  2432  2433     9 
 2426  2424  2432  2434     9 
 2424  2426  2429  2430     9 
 2424  2426  2429  2431     9 
 2427  2426  2429  2430     9 
 2427  2426  2429  2431     9 
 2428  2426  2429  2430     9 
 2428  2426  2429  2431     9 
 2424  2432  2434  2435     9 
 2424  2432  2434  2436     9 
 2433  2432  2434  2435     9 
 2433  2432  2434  2436     9 
 2432  2434  2436  2437     9 
 2432  2434  2436  2438     9 
 2432  2434  2436  2444     9 
 2435  2434  2436  2437     9 
 2435  2434  2436  2438     9 
 2435  2434  2436  2444     9 
 2434  2436  2438  2439     9 
 2434  2436  2438  2440     9 
 2434  2436  2438  2441     9 
 2437  2436  2438  2439     9 
 2437  2436  2438  2440     9 
 2437  2436  2438  2441     9 
 2444  2436  2438  2439     9 
 2444  2436  2438  2440     9 
 2444  2436  2438  2441     9 
 2434  2436  2444  2445     9 
 2434  2436  2444  2446     9 
 2437  2436  2444  2445     9 
 2437  2436  2444  2446     9 
 2438  2436  2444  2445     9 
 2438  2436  2444  2446     9 
 2436  2438  2441  2442     9 
 2436  2438  2441  2443     9 
 2439  2438  2441  2442     9 
 2439  2438  2441  2443     9 
 2440  2438  2441  2442     9 
 2440  2438  2441  2443     9 
 2436  2444  2446  2447     9 
 2436  2444  2446  2448     9 
 2445  2444  2446  2447     9 
 2445  2444  2446  2448     9 
 2444  2446  2448  2449     9 
 2444  2446  2448  2450     9 
 2444  2446  2448  2456     9 
 2447  2446  2448  2449     9 
 2447  2446  2448  2450     9 
 2447  2446  2448  2456     9 
 2446  2448  2450  2451     9 
 2446  2448  2450  2452     9 
 2446  2448  2450  2453     9 
 2449  2448  2450  2451     9 
 2449  2448  2450  2452     9 
 2449  2448  2450  2453     9 
 2456  2448  2450  2451     9 
 2456  2448  2450  2452     9 
 2456  2448  2450  2453     9 
 2446  2448  2456  2457     9 
 2446  2448  2456  2458     9 
 2449  2448  2456  2457     9 
 2449  2448  2456  2458     9 
 2450  2448  2456  2457     9 
 2450  2448  2456  2458     9 
 2448  2450  2453  2454     9 
 2448  2450  2453  2455     9 
 2451  2450  2453  2454     9 
 2451  2450  2453  2455     9 
 2452  2450  2453  2454     9 
 2452  2450  2453  2455     9 
 2448  2456  2458  2459     9 
 2448  2456  2458  2460     9 
 2457  2456  2458  2459     9 
 2457  2456  2458  2460     9 
 2456  2458  2460  2461     9 
 2456  2458  2460  2462     9 
 2456  2458  2460  2468     9 
 2459  2458  2460  2461     9 
 2459  2458  2460  2462     9 
 2459  2458  2460  2468     9 
 2458  2460  2462  2463     9 
 2458  2460  2462  2464     9 
 2458  2460  2462  2465     9 
 2461  2460  2462  2463     9 
 2461  2460  2462  2464     9 
 2461  2460  2462  2465     9 
 2468  2460  2462  2463     9 
 2468  2460  2462  2464     9 
 2468  2460  2462  2465     9 
 2458  2460  2468  2469     9 
 2458  2460  2468  2470     9 
 2461  2460  2468  2469     9 
 2461  2460  2468  2470     9 
 2462  2460  2468  2469     9 
 2462  2460  2468  2470     9 
 2460  2462  2465  2466     9 
 2460  2462  2465  2467     9 
 2463  2462  2465  2466     9 
 2463  2462  2465  2467     9 
 2464  2462  2465  2466     9 
 2464  2462  2465  2467     9 
 2460  2468  2470  2471     9 
 2460  2468  2470  2472     9 
 2469  2468  2470  2471     9 
 2469  2468  2470  2472     9 
 2468  2470  2472  2473     9 
 2468  2470  2472  2474     9 
 2468  2470  2472  2479     9 
 2471  2470  2472  2473     9 
 2471  2470  2472  2474     9 
 2471  2470  2472  2479     9 
 2470  2472  2474  2475     9 
 2470  2472  2474  2476     9 
 2470  2472  2474  2477     9 
 2473  2472  2474  2475     9 
 2473  2472  2474  2476     9 
 2473  2472  2474  2477     9 
 2479  2472  2474  2475     9 
 2479  2472  2474  2476     9 
 2479  2472  2474  2477     9 
 2470  2472  2479  2480     9 
 2470  2472  2479  2481     9 
 2473  2472  2479  2480     9 
 2473  2472  2479  2481     9 
 2474  2472  2479  2480     9 
 2474  2472  2479  2481     9 
 2472  2474  2477  2478     9 
 2475  2474  2477  2478     9 
 2476  2474  2477  2478     9 
 2472  2479  2481  2482     9 
 2472  2479  2481  2483     9 
 2480  2479  2481  2482     9 
 2480  2479  2481  2483     9 
 2479  2481  2483  2484     9 
 2479  2481  2483  2485     9 
 2479  2481  2483  2491     9 
 2482  2481  2483  2484     9 
 2482  2481  2483  2485     9 
 2482  2481  2483  2491     9 
 2481  2483  2485  2486     9 
 2481  2483  2485  2487     9 
 2481  2483  2485  2488     9 
 2484  2483  2485  2486     9 
 2484  2483  2485  2487     9 
 2484  2483  2485  2488     9 
 2491  2483  2485  2486     9 
 2491  2483  2485  2487     9 
 2491  2483  2485  2488     9 
 2481  2483  2491  2492     9 
 2481  2483  2491  2493     9 
 2484  2483  2491  2492     9 
 2484  2483  2491  2493     9 
 2485  2483  2491  2492     9 
 2485  2483  2491  2493     9 
 2483  2485  2488  2489     9 
 2483  2485  2488  2490     9 
 2486  2485  2488  2489     9 
 2486  2485  2488  2490     9 
 2487  2485  2488  2489     9 
 2487  2485  2488  2490     9 
 2483  2491  2493  2494     9 
 2483  2491  2493  2495     9 
 2492  2491  2493  2494     9 
 2492  2491  2493  2495     9 
 2491  2493  2495  2496     9 
 2491  2493  2495  2497     9 
 2491  2493  2495  2506     9 
 2494  2493  2495  2496     9 
 2494  2493  2495  2497     9 
 2494  2493  2495  2506     9 
 2493  2495  2497  2498     9 
 2493  2495  2497  2499     9 
 2493  2495  2497  2500     9 
 2496  2495  2497  2498     9 
 2496  2495  2497  2499     9 
 2496  2495  2497  2500     9 
 2506  2495  2497  2498     9 
 2506  2495  2497  2499     9 
 2506  2495  2497  2500     9 
 2493  2495  2506  2507     9 
 2493  2495  2506  2508     9 
 2496  2495  2506  2507     9 
 2496  2495  2506  2508     9 
 2497  2495  2506  2507     9 
 2497  2495  2506  2508     9 
 2495  2497  2500  2501     9 
 2495  2497  2500  2502     9 
 2495  2497  2500  2503     9 
 2498  2497  2500  2501     9 
 2498  2497  2500  2502     9 
 2498  2497  2500  2503     9 
 2499  2497  2500  2501     9 
 2499  2497  2500  2502     9 
 2499  2497  2500  2503     9 
 2497  2500  2503  2504     9 
 2497  2500  2503  2505     9 
 2501  2500  2503  2504     9 
 2501  2500  2503  2505     9 
 2502  2500  2503  2504     9 
 2502  2500  2503  2505     9 
 2495  2506  2508  2509     9 
 2495  2506  2508  2510     9 
 2507  2506  2508  2509     9 
 2507  2506  2508  2510     9 
 2506  2508  2510  2511     9 
 2506  2508  2510  2512     9 
 2506  2508  2510  2520     9 
 2509  2508  2510  2511     9 
 2509  2508  2510  2512     9 
 2509  2508  2510  2520     9 
 2508  2510  2512  2513     9 
 2508  2510  2512  2514     9 
 2508  2510  2512  2515     9 
 2511  2510  2512  2513     9 
 2511  2510  2512  2514     9 
 2511  2510  2512  2515     9 
 2520  2510  2512  2513     9 
 2520  2510  2512  2514     9 
 2520  2510  2512  2515     9 
 2508  2510  2520  2521     9 
 2508  2510  2520  2522     9 
 2511  2510  2520  2521     9 
 2511  2510  2520  2522     9 
 2512  2510  2520  2521     9 
 2512  2510  2520  2522     9 
 2510  2512  2515  2516     9 
 2510  2512  2515  2517     9 
 2513  2512  2515  2516     9 
 2513  2512  2515  2517     9 
 2514  2512  2515  2516     9 
 2514  2512  2515  2517     9 
 2512  2515  2517  2518     9 
 2512  2515  2517  2519     9 
 2516  2515  2517  2518     9 
 2516  2515  2517  2519     9 
 2510  2520  2522  2523     9 
 2510  2520  2522  2524     9 
 2521  2520  2522  2523     9 
 2521  2520  2522  2524     9 
 2520  2522  2524  2525     9 
 2520  2522  2524  2526     9 
 2520  2522  2524  2530     9 
 2523  2522  2524  2525     9 
 2523  2522  2524  2526     9 
 2523  2522  2524  2530     9 
 2522  2524  2526  2527     9 
 2522  2524  2526  2528     9 
 2522  2524  2526  2529     9 
 2525  2524  2526  2527     9 
 2525  2524  2526  2528     9 
 2525  2524  2526  2529     9 
 2530  2524  2526  2527     9 
 2530  2524  2526  2528     9 
 2530  2524  2526  2529     9 
 2522  2524  2530  2531     9 
 2522  2524  2530  2532     9 
 2525  2524  2530  2531     9 
 2525  2524  2530  2532     9 
 2526  2524  2530  2531     9 
 2526  2524  2530  2532     9 
 2524  2530  2532  2533     9 
 2524  2530  2532  2534     9 
 2531  2530  2532  2533     9 
 2531  2530  2532  2534     9 
 2530  2532  2534  2535     9 
 2530  2532  2534  2536     9 
 2530  2532  2534  2550     9 
 2533  2532  2534  2535     9 
 2533  2532  2534  2536     9 
 2533  2532  2534  2550     9 
 2532  2534  2536  2537     9 
 2532  2534  2536  2538     9 
 2532  2534  2536  2539     9 
 2535  2534  2536  2537     9 
 2535  2534  2536  2538     9 
 2535  2534  2536  2539     9 
 2550  2534  2536  2537     9 
 2550  2534  2536  2538     9 
 2550  2534  2536  2539     9 
 2532  2534  2550  2551     9 
 2532  2534  2550  2552     9 
 2535  2534  2550  2551     9 
 2535  2534  2550  2552     9 
 2536  2534  2550  2551     9 
 2536  2534  2550  2552     9 
 2534  2536  2539  2540     9 
 2534  2536  2539  2546     9 
 2537  2536  2539  2540     9 
 2537  2536  2539  2546     9 
 2538  2536  2539  2540     9 
 2538  2536  2539  2546     9 
 2536  2539  2540  2541     9 
 2536  2539  2540  2542     9 
 2546  2539  2540  2541     9 
 2546  2539  2540  2542     9 
 2536  2539  2546  2547     9 
 2536  2539  2546  2548     9 
 2540  2539  2546  2547     9 
 2540  2539  2546  2548     9 
 2539  2540  2542  2543     9 
 2539  2540  2542  2544     9 
 2541  2540  2542  2543     9 
 2541  2540  2542  2544     9 
 2540  2542  2544  2545     9 
 2540  2542  2544  2548     9 
 2543  2542  2544  2545     9 
 2543  2542  2544  2548     9 
 2542  2544  2548  2546     9 
 2542  2544  2548  2549     9 
 2545  2544  2548  2546     9 
 2545  2544  2548  2549     9 
 2539  2546  2548  2544     9 
 2539  2546  2548  2549     9 
 2547  2546  2548  2544     9 
 2547  2546  2548  2549     9 
 2534  2550  2552  2553     9 
 2534  2550  2552  2556     9 
 2551  2550  2552  2553     9 
 2551  2550  2552  2556     9 
 2550  2552  2553  2554     9 
 2550  2552  2553  2555     9 
 2550  2552  2553  2561     9 
 2556  2552  2553  2554     9 
 2556  2552  2553  2555     9 
 2556  2552  2553  2561     9 
 2550  2552  2556  2557     9 
 2550  2552  2556  2558     9 
 2550  2552  2556  2564     9 
 2553  2552  2556  2557     9 
 2553  2552  2556  2558     9 
 2553  2552  2556  2564     9 
 2552  2553  2561  2558     9 
 2552  2553  2561  2562     9 
 2552  2553  2561  2563     9 
 2554  2553  2561  2558     9 
 2554  2553  2561  2562     9 
 2554  2553  2561  2563     9 
 2555  2553  2561  2558     9 
 2555  2553  2561  2562     9 
 2555  2553  2561  2563     9 
 2552  2556  2558  2559     9 
 2552  2556  2558  2560     9 
 2552  2556  2558  2561     9 
 2557  2556  2558  2559     9 
 2557  2556  2558  2560     9 
 2557  2556  2558  2561     9 
 2564  2556  2558  2559     9 
 2564  2556  2558  2560     9 
 2564  2556  2558  2561     9 
 2552  2556  2564  2565     9 
 2552  2556  2564  2566     9 
 2557  2556  2564  2565     9 
 2557  2556  2564  2566     9 
 2558  2556  2564  2565     9 
 2558  2556  2564  2566     9 
 2556  2558  2561  2553     9 
 2556  2558  2561  2562     9 
 2556  2558  2561  2563     9 
 2559  2558  2561  2553     9 
 2559  2558  2561  2562     9 
 2559  2558  2561  2563     9 
 2560  2558  2561  2553     9 
 2560  2558  2561  2562     9 
 2560  2558  2561  2563     9 
 2556  2564  2566  2567     9 
 2556  2564  2566  2568     9 
 2565  2564  2566  2567     9 
 2565  2564  2566  2568     9 
 2564  2566  2568  2569     9 
 2564  2566  2568  2570     9 
 2564  2566  2568  2583     9 
 2567  2566  2568  2569     9 
 2567  2566  2568  2570     9 
 2567  2566  2568  2583     9 
 2566  2568  2570  2571     9 
 2566  2568  2570  2572     9 
 2566  2568  2570  2576     9 
 2569  2568  2570  2571     9 
 2569  2568  2570  2572     9 
 2569  2568  2570  2576     9 
 2583  2568  2570  2571     9 
 2583  2568  2570  2572     9 
 2583  2568  2570  2576     9 
 2566  2568  2583  2584     9 
 2566  2568  2583  2585     9 
 2569  2568  2583  2584     9 
 2569  2568  2583  2585     9 
 2570  2568  2583  2584     9 
 2570  2568  2583  2585     9 
 2568  2570  2572  2573     9 
 2568  2570  2572  2574     9 
 2568  2570  2572  2575     9 
 2571  2570  2572  2573     9 
 2571  2570  2572  2574     9 
 2571  2570  2572  2575     9 
 2576  2570  2572  2573     9 
 2576  2570  2572  2574     9 
 2576  2570  2572  2575     9 
 2568  2570  2576  2577     9 
 2568  2570  2576  2578     9 
 2568  2570  2576  2579     9 
 2571  2570  2576  2577     9 
 2571  2570  2576  2578     9 
 2571  2570  2576  2579     9 
 2572  2570  2576  2577     9 
 2572  2570  2576  2578     9 
 2572  2570  2576  2579     9 
 2570  2576  2579  2580     9 
 2570  2576  2579  2581     9 
 2570  2576  2579  2582     9 
 2577  2576  2579  2580     9 
 2577  2576  2579  2581     9 
 2577  2576  2579  2582     9 
 2578  2576  2579  2580     9 
 2578  2576  2579  2581     9 
 2578  2576  2579  2582     9 
 2568  2583  2585  2586     9 
 2568  2583  2585  2587     9 
 2584  2583  2585  2586     9 
 2584  2583  2585  2587     9 
 2583  2585  2587  2588     9 
 2583  2585  2587  2589     9 
 2583  2585  2587  2605     9 
 2586  2585  2587  2588     9 
 2586  2585  2587  2589     9 
 2586  2585  2587  2605     9 
 2585  2587  2589  2590     9 
 2585  2587  2589  2591     9 
 2585  2587  2589  2592     9 
 2588  2587  2589  2590     9 
 2588  2587  2589  2591     9 
 2588  2587  2589  2592     9 
 2605  2587  2589  2590     9 
 2605  2587  2589  2591     9 
 2605  2587  2589  2592     9 
 2585  2587  2605  2606     9 
 2585  2587  2605  2607     9 
 2588  2587  2605  2606     9 
 2588  2587  2605  2607     9 
 2589  2587  2605  2606     9 
 2589  2587  2605  2607     9 
 2587  2589  2592  2593     9 
 2587  2589  2592  2594     9 
 2587  2589  2592  2595     9 
 2590  2589  2592  2593     9 
 2590  2589  2592  2594     9 
 2590  2589  2592  2595     9 
 2591  2589  2592  2593     9 
 2591  2589  2592  2594     9 
 2591  2589  2592  2595     9 
 2589  2592  2595  2596     9 
 2589  2592  2595  2597     9 
 2589  2592  2595  2598     9 
 2593  2592  2595  2596     9 
 2593  2592  2595  2597     9 
 2593  2592  2595  2598     9 
 2594  2592  2595  2596     9 
 2594  2592  2595  2597     9 
 2594  2592  2595  2598     9 
 2592  2595  2598  2599     9 
 2592  2595  2598  2600     9 
 2592  2595  2598  2601     9 
 2596  2595  2598  2599     9 
 2596  2595  2598  2600     9 
 2596  2595  2598  2601     9 
 2597  2595  2598  2599     9 
 2597  2595  2598  2600     9 
 2597  2595  2598  2601     9 
 2595  2598  2601  2602     9 
 2595  2598  2601  2603     9 
 2595  2598  2601  2604     9 
 2599  2598  2601  2602     9 
 2599  2598  2601  2603     9 
 2599  2598  2601  2604     9 
 2600  2598  2601  2602     9 
 2600  2598  2601  2603     9 
 2600  2598  2601  2604     9 
 2587  2605  2607  2608     9 
 2587  2605  2607  2609     9 
 2606  2605  2607  2608     9 
 2606  2605  2607  2609     9 
 2605  2607  2609  2610     9 
 2605  2607  2609  2611     9 
 2605  2607  2609  2625     9 
 2608  2607  2609  2610     9 
 2608  2607  2609  2611     9 
 2608  2607  2609  2625     9 
 2607  2609  2611  2612     9 
 2607  2609  2611  2613     9 
 2607  2609  2611  2614     9 
 2610  2609  2611  2612     9 
 2610  2609  2611  2613     9 
 2610  2609  2611  2614     9 
 2625  2609  2611  2612     9 
 2625  2609  2611  2613     9 
 2625  2609  2611  2614     9 
 2607  2609  2625  2626     9 
 2607  2609  2625  2627     9 
 2610  2609  2625  2626     9 
 2610  2609  2625  2627     9 
 2611  2609  2625  2626     9 
 2611  2609  2625  2627     9 
 2609  2611  2614  2615     9 
 2609  2611  2614  2621     9 
 2612  2611  2614  2615     9 
 2612  2611  2614  2621     9 
 2613  2611  2614  2615     9 
 2613  2611  2614  2621     9 
 2611  2614  2615  2616     9 
 2611  2614  2615  2617     9 
 2621  2614  2615  2616     9 
 2621  2614  2615  2617     9 
 2611  2614  2621  2622     9 
 2611  2614  2621  2623     9 
 2615  2614  2621  2622     9 
 2615  2614  2621  2623     9 
 2614  2615  2617  2618     9 
 2614  2615  2617  2619     9 
 2616  2615  2617  2618     9 
 2616  2615  2617  2619     9 
 2615  2617  2619  2620     9 
 2615  2617  2619  2623     9 
 2618  2617  2619  2620     9 
 2618  2617  2619  2623     9 
 2617  2619  2623  2621     9 
 2617  2619  2623  2624     9 
 2620  2619  2623  2621     9 
 2620  2619  2623  2624     9 
 2614  2621  2623  2619     9 
 2614  2621  2623  2624     9 
 2622  2621  2623  2619     9 
 2622  2621  2623  2624     9 
 2609  2625  2627  2628     9 
 2609  2625  2627  2629     9 
 2626  2625  2627  2628     9 
 2626  2625  2627  2629     9 
 2625  2627  2629  2630     9 
 2625  2627  2629  2631     9 
 2625  2627  2629  2649     9 
 2628  2627  2629  2630     9 
 2628  2627  2629  2631     9 
 2628  2627  2629  2649     9 
 2627  2629  2631  2632     9 
 2627  2629  2631  2633     9 
 2627  2629  2631  2634     9 
 2630  2629  2631  2632     9 
 2630  2629  2631  2633     9 
 2630  2629  2631  2634     9 
 2649  2629  2631  2632     9 
 2649  2629  2631  2633     9 
 2649  2629  2631  2634     9 
 2627  2629  2649  2650     9 
 2627  2629  2649  2651     9 
 2630  2629  2649  2650     9 
 2630  2629  2649  2651     9 
 2631  2629  2649  2650     9 
 2631  2629  2649  2651     9 
 2629  2631  2634  2635     9 
 2629  2631  2634  2636     9 
 2629  2631  2634  2637     9 
 2632  2631  2634  2635     9 
 2632  2631  2634  2636     9 
 2632  2631  2634  2637     9 
 2633  2631  2634  2635     9 
 2633  2631  2634  2636     9 
 2633  2631  2634  2637     9 
 2631  2634  2637  2638     9 
 2631  2634  2637  2639     9 
 2631  2634  2637  2640     9 
 2635  2634  2637  2638     9 
 2635  2634  2637  2639     9 
 2635  2634  2637  2640     9 
 2636  2634  2637  2638     9 
 2636  2634  2637  2639     9 
 2636  2634  2637  2640     9 
 2634  2637  2640  2641     9 
 2634  2637  2640  2642     9 
 2638  2637  2640  2641     9 
 2638  2637  2640  2642     9 
 2639  2637  2640  2641     9 
 2639  2637  2640  2642     9 
 2637  2640  2642  2643     9 
 2637  2640  2642  2646     9 
 2641  2640  2642  2643     9 
 2641  2640  2642  2646     9 
 2640  2642  2643  2644     9 
 2640  2642  2643  2645     9 
 2646  2642  2643  2644     9 
 2646  2642  2643  2645     9 
 2640  2642  2646  2647     9 
 2640  2642  2646  2648     9 
 2643  2642  2646  2647     9 
 2643  2642  2646  2648     9 
 2629  2649  2651  2652     9 
 2629  2649  2651  2653     9 
 2650  2649  2651  2652     9 
 2650  2649  2651  2653     9 
 2649  2651  2653  2654     9 
 2649  2651  2653  2655     9 
 2649  2651  2653  2664     9 
 2652  2651  2653  2654     9 
 2652  2651  2653  2655     9 
 2652  2651  2653  2664     9 
 2651  2653  2655  2656     9 
 2651  2653  2655  2657     9 
 2651  2653  2655  2658     9 
 2654  2653  2655  2656     9 
 2654  2653  2655  2657     9 
 2654  2653  2655  2658     9 
 2664  2653  2655  2656     9 
 2664  2653  2655  2657     9 
 2664  2653  2655  2658     9 
 2651  2653  2664  2665     9 
 2651  2653  2664  2666     9 
 2654  2653  2664  2665     9 
 2654  2653  2664  2666     9 
 2655  2653  2664  2665     9 
 2655  2653  2664  2666     9 
 2653  2655  2658  2659     9 
 2653  2655  2658  2660     9 
 2653  2655  2658  2661     9 
 2656  2655  2658  2659     9 
 2656  2655  2658  2660     9 
 2656  2655  2658  2661     9 
 2657  2655  2658  2659     9 
 2657  2655  2658  2660     9 
 2657  2655  2658  2661     9 
 2655  2658  2661  2662     9 
 2655  2658  2661  2663     9 
 2659  2658  2661  2662     9 
 2659  2658  2661  2663     9 
 2660  2658  2661  2662     9 
 2660  2658  2661  2663     9 
 2653  2664  2666  2667     9 
 2653  2664  2666  2668     9 
 2665  2664  2666  2667     9 
 2665  2664  2666  2668     9 
 2664  2666  2668  2669     9 
 2664  2666  2668  2670     9 
 2664  2666  2668  2680     9 
 2667  2666  2668  2669     9 
 2667  2666  2668  2670     9 
 2667  2666  2668  2680     9 
 2666  2668  2670  2671     9 
 2666  2668  2670  2672     9 
 2666  2668  2670  2676     9 
 2669  2668  2670  2671     9 
 2669  2668  2670  2672     9 
 2669  2668  2670  2676     9 
 2680  2668  2670  2671     9 
 2680  2668  2670  2672     9 
 2680  2668  2670  2676     9 
 2666  2668  2680  2681     9 
 2666  2668  2680  2682     9 
 2669  2668  2680  2681     9 
 2669  2668  2680  2682     9 
 2670  2668  2680  2681     9 
 2670  2668  2680  2682     9 
 2668  2670  2672  2673     9 
 2668  2670  2672  2674     9 
 2668  2670  2672  2675     9 
 2671  2670  2672  2673     9 
 2671  2670  2672  2674     9 
 2671  2670  2672  2675     9 
 2676  2670  2672  2673     9 
 2676  2670  2672  2674     9 
 2676  2670  2672  2675     9 
 2668  2670  2676  2677     9 
 2668  2670  2676  2678     9 
 2668  2670  2676  2679     9 
 2671  2670  2676  2677     9 
 2671  2670  2676  2678     9 
 2671  2670  2676  2679     9 
 2672  2670  2676  2677     9 
 2672  2670  2676  2678     9 
 2672  2670  2676  2679     9 
 2668  2680  2682  2683     9 
 2668  2680  2682  2684     9 
 2681  2680  2682  2683     9 
 2681  2680  2682  2684     9 
 2680  2682  2684  2685     9 
 2680  2682  2684  2686     9 
 2680  2682  2684  2692     9 
 2683  2682  2684  2685     9 
 2683  2682  2684  2686     9 
 2683  2682  2684  2692     9 
 2682  2684  2686  2687     9 
 2682  2684  2686  2688     9 
 2682  2684  2686  2689     9 
 2685  2684  2686  2687     9 
 2685  2684  2686  2688     9 
 2685  2684  2686  2689     9 
 2692  2684  2686  2687     9 
 2692  2684  2686  2688     9 
 2692  2684  2686  2689     9 
 2682  2684  2692  2693     9 
 2682  2684  2692  2694     9 
 2685  2684  2692  2693     9 
 2685  2684  2692  2694     9 
 2686  2684  2692  2693     9 
 2686  2684  2692  2694     9 
 2684  2686  2689  2690     9 
 2684  2686  2689  2691     9 
 2687  2686  2689  2690     9 
 2687  2686  2689  2691     9 
 2688  2686  2689  2690     9 
 2688  2686  2689  2691     9 
 2684  2692  2694  2695     9 
 2684  2692  2694  2696     9 
 2693  2692  2694  2695     9 
 2693  2692  2694  2696     9 
 2692  2694  2696  2697     9 
 2692  2694  2696  2698     9 
 2692  2694  2696  2706     9 
 2695  2694  2696  2697     9 
 2695  2694  2696  2698     9 
 2695  2694  2696  2706     9 
 2694  2696  2698  2699     9 
 2694  2696  2698  2700     9 
 2694  2696  2698  2702     9 
 2697  2696  2698  2699     9 
 2697  2696  2698  2700     9 
 2697  2696  2698  2702     9 
 2706  2696  2698  2699     9 
 2706  2696  2698  2700     9 
 2706  2696  2698  2702     9 
 2694  2696  2706  2707     9 
 2694  2696  2706  2708     9 
 2697  2696  2706  2707     9 
 2697  2696  2706  2708     9 
 2698  2696  2706  2707     9 
 2698  2696  2706  2708     9 
 2696  2698  2700  2701     9 
 2699  2698  2700  2701     9 
 2702  2698  2700  2701     9 
 2696  2698  2702  2703     9 
 2696  2698  2702  2704     9 
 2696  2698  2702  2705     9 
 2699  2698  2702  2703     9 
 2699  2698  2702  2704     9 
 2699  2698  2702  2705     9 
 2700  2698  2702  2703     9 
 2700  2698  2702  2704     9 
 2700  2698  2702  2705     9 

[ dihedrals ]
;  ai    aj    ak    al funct            c0            c1            c2            c3
   20     5    22    21     2 
   22    20    24    23     2 
   29    26    31    30     2 
   29    31    26    30     2 
   31    29    33    32     2 
   31    29    32    33     2 
   34    24    36    35     2 
   36    34    38    37     2 
   43    40    45    44     2 
   46    38    48    47     2 
   48    46    50    49     2 
   58    55    60    59     2 
   61    50    63    62     2 
   63    61    65    64     2 
   73    70    75    74     2 
   76    65    78    77     2 
   78    76    82    79     2 
   90    82    92    91     2 
   92    90    94    93     2 
  106    94   108   107     2 
  108   106   110   109     2 
  128   110   130   129     2 
  130   128   132   131     2 
  137   134   139   138     2 
  140   132   142   141     2 
  142   140   144   143     2 
  154   144   156   155     2 
  156   154   158   157     2 
  163   160   165   164     2 
  163   165   160   164     2 
  165   163   167   166     2 
  165   163   166   167     2 
  168   158   170   169     2 
  170   168   172   171     2 
  175   172   177   176     2 
  177   175   179   178     2 
  184   181   186   185     2 
  184   186   181   185     2 
  186   184   188   187     2 
  186   184   187   188     2 
  189   179   191   190     2 
  191   189   195   192     2 
  203   195   205   204     2 
  205   203   207   206     2 
  222   207   224   223     2 
  224   222   226   225     2 
  244   226   246   245     2 
  246   244   248   247     2 
  263   248   265   264     2 
  265   263   267   266     2 
  275   272   277   276     2 
  278   267   280   279     2 
  280   278   282   281     2 
  292   282   294   293     2 
  294   292   296   295     2 
  307   313   310   309     2 
  309   312   311   310     2 
  309   315   314   313     2 
  316   296   318   317     2 
  318   316   320   319     2 
  337   320   339   338     2 
  339   337   341   340     2 
  357   341   359   358     2 
  359   357   361   360     2 
  376   361   378   377     2 
  378   376   380   379     2 
  388   385   390   389     2 
  388   390   385   389     2 
  390   388   392   391     2 
  390   388   391   392     2 
  393   380   395   394     2 
  395   393   399   396     2 
  407   399   409   408     2 
  409   407   411   410     2 
  417   411   419   418     2 
  419   417   421   420     2 
  428   421   430   429     2 
  430   428   432   431     2 
  437   434   439   438     2 
  440   432   442   441     2 
  442   440   444   443     2 
  449   446   451   450     2 
  449   451   446   450     2 
  451   449   453   452     2 
  451   449   452   453     2 
  454   444   456   455     2 
  456   454   458   457     2 
  463   460   465   464     2 
  463   465   460   464     2 
  465   463   467   466     2 
  465   463   466   467     2 
  468   458   470   469     2 
  470   468   472   471     2 
  475   472   477   476     2 
  477   475   479   478     2 
  482   479   484   483     2 
  484   482   486   485     2 
  489   486   491   490     2 
  491   489   493   492     2 
  508   493   510   509     2 
  510   508   512   511     2 
  524   512   526   525     2 
  526   524   530   527     2 
  538   530   540   539     2 
  540   538   542   541     2 
  548   542   550   549     2 
  550   548   552   551     2 
  557   554   559   558     2 
  557   559   554   558     2 
  559   557   561   560     2 
  559   557   560   561     2 
  562   552   564   563     2 
  564   562   566   565     2 
  578   566   580   579     2 
  580   578   582   581     2 
  587   584   589   588     2 
  590   582   592   591     2 
  592   590   594   593     2 
  609   594   611   610     2 
  611   609   613   612     2 
  620   613   622   621     2 
  622   620   624   623     2 
  631   629   633   632     2 
  631   633   629   632     2 
  633   631   635   634     2 
  633   635   631   634     2 
  635   630   633   636     2 
  635   633   630   636     2 
  637   624   639   638     2 
  639   637   641   640     2 
  656   641   658   657     2 
  658   656   660   659     2 
  666   660   668   667     2 
  668   666   672   669     2 
  680   672   682   681     2 
  682   680   684   683     2 
  699   684   701   700     2 
  701   699   703   702     2 
  706   703   708   707     2 
  708   706   710   709     2 
  725   710   727   726     2 
  727   725   729   728     2 
  741   729   743   742     2 
  743   741   745   744     2 
  756   762   759   758     2 
  758   761   760   759     2 
  758   764   763   762     2 
  765   745   767   766     2 
  767   765   769   768     2 
  779   769   781   780     2 
  781   779   783   782     2 
  790   783   792   791     2 
  792   790   794   793     2 
  809   794   811   810     2 
  811   809   815   812     2 
  823   815   825   824     2 
  825   823   827   826     2 
  844   827   846   845     2 
  846   844   848   847     2 
  856   853   858   857     2 
  856   858   853   857     2 
  858   856   860   859     2 
  858   856   859   860     2 
  861   848   863   862     2 
  863   861   867   864     2 
  875   867   877   876     2 
  877   875   879   878     2 
  882   879   884   883     2 
  884   882   886   885     2 
  901   886   903   902     2 
  903   901   907   904     2 
  915   907   917   916     2 
  917   915   919   918     2 
  931   919   933   932     2 
  933   931   935   934     2 
  945   935   947   946     2 
  947   945   949   948     2 
  964   949   966   965     2 
  966   964   968   967     2 
  975   968   977   976     2 
  977   975   979   978     2 
  989   979   991   990     2 
  991   989   995   992     2 
 1003   995  1005  1004     2 
 1005  1003  1007  1006     2 
 1014  1007  1016  1015     2 
 1016  1014  1018  1017     2 
 1025  1018  1027  1026     2 
 1027  1025  1029  1028     2 
 1036  1029  1038  1037     2 
 1038  1036  1040  1039     2 
 1048  1045  1050  1049     2 
 1051  1040  1053  1052     2 
 1053  1051  1055  1054     2 
 1058  1055  1060  1059     2 
 1060  1058  1062  1061     2 
 1067  1064  1069  1068     2 
 1067  1069  1064  1068     2 
 1069  1067  1071  1070     2 
 1069  1067  1070  1071     2 
 1072  1062  1074  1073     2 
 1074  1072  1076  1075     2 
 1081  1078  1083  1082     2 
 1084  1076  1086  1085     2 
 1086  1084  1088  1087     2 
 1100  1088  1102  1101     2 
 1102  1100  1104  1103     2 
 1119  1104  1121  1120     2 
 1121  1119  1123  1122     2 
 1133  1123  1135  1134     2 
 1135  1133  1137  1136     2 
 1142  1139  1144  1143     2 
 1142  1144  1139  1143     2 
 1144  1142  1146  1145     2 
 1144  1142  1145  1146     2 
 1147  1137  1149  1148     2 
 1149  1147  1151  1150     2 
 1161  1151  1163  1162     2 
 1163  1161  1165  1164     2 
 1170  1167  1172  1171     2 
 1170  1172  1167  1171     2 
 1172  1170  1174  1173     2 
 1172  1170  1173  1174     2 
 1175  1165  1177  1176     2 
 1177  1175  1179  1178     2 
 1194  1179  1196  1195     2 
 1196  1194  1198  1197     2 
 1204  1198  1206  1205     2 
 1206  1204  1208  1207     2 
 1223  1208  1225  1224     2 
 1225  1223  1227  1226     2 
 1237  1227  1239  1238     2 
 1239  1237  1241  1240     2 
 1257  1241  1259  1258     2 
 1259  1257  1261  1260     2 
 1266  1263  1268  1267     2 
 1269  1261  1271  1270     2 
 1271  1269  1273  1272     2 
 1279  1273  1281  1280     2 
 1281  1279  1285  1282     2 
 1293  1285  1295  1294     2 
 1295  1293  1297  1296     2 
 1312  1297  1314  1313     2 
 1314  1312  1316  1315     2 
 1336  1316  1338  1337     2 
 1338  1336  1340  1339     2 
 1355  1340  1357  1356     2 
 1357  1355  1359  1358     2 
 1365  1359  1367  1366     2 
 1367  1365  1371  1368     2 
 1379  1371  1381  1380     2 
 1381  1379  1383  1382     2 
 1390  1383  1392  1391     2 
 1392  1390  1394  1393     2 
 1401  1394  1403  1402     2 
 1403  1401  1405  1404     2 
 1423  1405  1425  1424     2 
 1425  1423  1427  1426     2 
 1437  1427  1439  1438     2 
 1439  1437  1441  1440     2 
 1461  1441  1463  1462     2 
 1463  1461  1465  1464     2 
 1475  1465  1477  1476     2 
 1477  1475  1479  1478     2 
 1491  1479  1493  1492     2 
 1493  1491  1495  1494     2 
 1500  1497  1502  1501     2 
 1503  1495  1505  1504     2 
 1505  1503  1507  1506     2 
 1514  1507  1516  1515     2 
 1516  1514  1518  1517     2 
 1525  1518  1527  1526     2 
 1527  1525  1529  1528     2 
 1536  1529  1538  1537     2 
 1538  1536  1540  1539     2 
 1548  1545  1550  1549     2 
 1551  1540  1553  1552     2 
 1553  1551  1555  1554     2 
 1563  1560  1565  1564     2 
 1566  1555  1568  1567     2 
 1568  1566  1570  1569     2 
 1588  1570  1590  1589     2 
 1590  1588  1592  1591     2 
 1609  1592  1611  1610     2 
 1611  1609  1613  1612     2 
 1628  1613  1630  1629     2 
 1630  1628  1632  1631     2 
 1647  1632  1649  1648     2 
 1649  1647  1651  1650     2 
 1661  1651  1663  1662     2 
 1663  1661  1665  1664     2 
 1668  1665  1670  1669     2 
 1670  1668  1672  1671     2 
 1675  1672  1677  1676     2 
 1677  1675  1679  1678     2 
 1684  1681  1686  1685     2 
 1687  1679  1689  1688     2 
 1689  1687  1693  1690     2 
 1701  1693  1703  1702     2 
 1703  1701  1705  1704     2 
 1723  1705  1725  1724     2 
 1725  1723  1727  1726     2 
 1734  1727  1736  1735     2 
 1736  1734  1738  1737     2 
 1741  1738  1743  1742     2 
 1743  1741  1745  1744     2 
 1753  1750  1755  1754     2 
 1756  1745  1758  1757     2 
 1758  1756  1760  1759     2 
 1767  1760  1769  1768     2 
 1769  1767  1771  1770     2 
 1787  1771  1789  1788     2 
 1789  1787  1791  1790     2 
 1807  1791  1809  1808     2 
 1809  1807  1811  1810     2 
 1822  1828  1825  1824     2 
 1824  1827  1826  1825     2 
 1824  1830  1829  1828     2 
 1831  1811  1833  1832     2 
 1833  1831  1835  1834     2 
 1850  1835  1852  1851     2 
 1852  1850  1854  1853     2 
 1862  1859  1864  1863     2 
 1865  1854  1867  1866     2 
 1867  1865  1869  1868     2 
 1887  1869  1889  1888     2 
 1889  1887  1891  1890     2 
 1908  1891  1910  1909     2 
 1910  1908  1912  1911     2 
 1915  1912  1917  1916     2 
 1917  1915  1919  1918     2 
 1924  1921  1926  1925     2 
 1924  1926  1921  1925     2 
 1926  1924  1928  1927     2 
 1926  1924  1927  1928     2 
 1929  1919  1931  1930     2 
 1931  1929  1933  1932     2 
 1936  1933  1938  1937     2 
 1938  1936  1940  1939     2 
 1958  1940  1960  1959     2 
 1960  1958  1962  1961     2 
 1967  1964  1969  1968     2 
 1967  1969  1964  1968     2 
 1969  1967  1971  1970     2 
 1969  1967  1970  1971     2 
 1972  1962  1974  1973     2 
 1974  1972  1976  1975     2 
 1986  1976  1988  1987     2 
 1988  1986  1990  1989     2 
 2007  1990  2009  2008     2 
 2009  2007  2011  2010     2 
 2029  2011  2031  2030     2 
 2031  2029  2033  2032     2 
 2048  2033  2050  2049     2 
 2050  2048  2052  2051     2 
 2064  2052  2066  2065     2 
 2066  2064  2068  2067     2 
 2079  2085  2082  2081     2 
 2081  2084  2083  2082     2 
 2081  2087  2086  2085     2 
 2088  2068  2090  2089     2 
 2090  2088  2092  2091     2 
 2109  2092  2111  2110     2 
 2111  2109  2113  2112     2 
 2118  2115  2120  2119     2 
 2121  2113  2123  2122     2 
 2123  2121  2125  2124     2 
 2130  2127  2132  2131     2 
 2130  2132  2127  2131     2 
 2132  2130  2134  2133     2 
 2132  2130  2133  2134     2 
 2135  2125  2137  2136     2 
 2137  2135  2139  2138     2 
 2142  2139  2144  2143     2 
 2144  2142  2146  2145     2 
 2154  2151  2156  2155     2 
 2157  2146  2159  2158     2 
 2159  2157  2161  2160     2 
 2164  2161  2166  2165     2 
 2166  2164  2168  2167     2 
 2186  2168  2188  2187     2 
 2188  2186  2190  2189     2 
 2197  2190  2199  2198     2 
 2199  2197  2201  2200     2 
 2213  2201  2215  2214     2 
 2215  2213  2217  2216     2 
 2220  2217  2222  2221     2 
 2222  2220  2224  2223     2 
 2231  2224  2233  2232     2 
 2233  2231  2235  2234     2 
 2245  2235  2247  2246     2 
 2247  2245  2249  2248     2 
 2267  2249  2269  2268     2 
 2269  2267  2271  2270     2 
 2278  2271  2280  2279     2 
 2280  2278  2282  2281     2 
 2297  2282  2299  2298     2 
 2299  2297  2301  2300     2 
 2321  2301  2323  2322     2 
 2323  2321  2325  2324     2 
 2328  2325  2330  2329     2 
 2330  2328  2334  2331     2 
 2342  2334  2344  2343     2 
 2344  2342  2346  2345     2 
 2352  2346  2354  2353     2 
 2354  2352  2356  2355     2 
 2371  2356  2373  2372     2 
 2373  2371  2375  2374     2 
 2387  2375  2389  2388     2 
 2389  2387  2391  2390     2 
 2406  2391  2408  2407     2 
 2408  2406  2410  2409     2 
 2415  2412  2417  2416     2 
 2415  2417  2412  2416     2 
 2417  2415  2419  2418     2 
 2417  2415  2418  2419     2 
 2420  2410  2422  2421     2 
 2422  2420  2424  2423     2 
 2429  2426  2431  2430     2 
 2432  2424  2434  2433     2 
 2434  2432  2436  2435     2 
 2441  2438  2443  2442     2 
 2444  2436  2446  2445     2 
 2446  2444  2448  2447     2 
 2453  2450  2455  2454     2 
 2456  2448  2458  2457     2 
 2458  2456  2460  2459     2 
 2465  2462  2467  2466     2 
 2468  2460  2470  2469     2 
 2470  2468  2472  2471     2 
 2479  2472  2481  2480     2 
 2481  2479  2483  2482     2 
 2488  2485  2490  2489     2 
 2491  2483  2493  2492     2 
 2493  2491  2495  2494     2 
 2503  2500  2505  2504     2 
 2506  2495  2508  2507     2 
 2508  2506  2510  2509     2 
 2515  2512  2517  2516     2 
 2515  2517  2512  2516     2 
 2517  2515  2519  2518     2 
 2517  2515  2518  2519     2 
 2520  2510  2522  2521     2 
 2522  2520  2524  2523     2 
 2530  2524  2532  2531     2 
 2532  2530  2534  2533     2 
 2550  2534  2552  2551     2 
 2552  2550  2556  2553     2 
 2564  2556  2566  2565     2 
 2566  2564  2568  2567     2 
 2583  2568  2585  2584     2 
 2585  2583  2587  2586     2 
 2605  2587  2607  2606     2 
 2607  2605  2609  2608     2 
 2625  2609  2627  2626     2 
 2627  2625  2629  2628     2 
 2640  2646  2643  2642     2 
 2642  2645  2644  2643     2 
 2642  2648  2647  2646     2 
 2649  2629  2651  2650     2 
 2651  2649  2653  2652     2 
 2661  2658  2663  2662     2 
 2664  2653  2666  2665     2 
 2666  2664  2668  2667     2 
 2680  2668  2682  2681     2 
 2682  2680  2684  2683     2 
 2689  2686  2691  2690     2 
 2692  2684  2694  2693     2 
 2694  2692  2696  2695     2 
 2706  2696  2708  2707     2 

[ cmap ]
;  ai    aj    ak    al    am funct
   20    22    24    34    36     1 
   34    36    38    46    48     1 
   46    48    50    61    63     1 
   61    63    65    76    78     1 
   76    78    82    90    92     1 
   90    92    94   106   108     1 
  106   108   110   128   130     1 
  128   130   132   140   142     1 
  140   142   144   154   156     1 
  154   156   158   168   170     1 
  168   170   172   175   177     1 
  175   177   179   189   191     1 
  189   191   195   203   205     1 
  203   205   207   222   224     1 
  222   224   226   244   246     1 
  244   246   248   263   265     1 
  263   265   267   278   280     1 
  278   280   282   292   294     1 
  292   294   296   316   318     1 
  316   318   320   337   339     1 
  337   339   341   357   359     1 
  357   359   361   376   378     1 
  376   378   380   393   395     1 
  393   395   399   407   409     1 
  407   409   411   417   419     1 
  417   419   421   428   430     1 
  428   430   432   440   442     1 
  440   442   444   454   456     1 
  454   456   458   468   470     1 
  468   470   472   475   477     1 
  475   477   479   482   484     1 
  482   484   486   489   491     1 
  489   491   493   508   510     1 
  508   510   512   524   526     1 
  524   526   530   538   540     1 
  538   540   542   548   550     1 
  548   550   552   562   564     1 
  562   564   566   578   580     1 
  578   580   582   590   592     1 
  590   592   594   609   611     1 
  609   611   613   620   622     1 
  620   622   624   637   639     1 
  637   639   641   656   658     1 
  656   658   660   666   668     1 
  666   668   672   680   682     1 
  680   682   684   699   701     1 
  699   701   703   706   708     1 
  706   708   710   725   727     1 
  725   727   729   741   743     1 
  741   743   745   765   767     1 
  765   767   769   779   781     1 
  779   781   783   790   792     1 
  790   792   794   809   811     1 
  809   811   815   823   825     1 
  823   825   827   844   846     1 
  844   846   848   861   863     1 
  861   863   867   875   877     1 
  875   877   879   882   884     1 
  882   884   886   901   903     1 
  901   903   907   915   917     1 
  915   917   919   931   933     1 
  931   933   935   945   947     1 
  945   947   949   964   966     1 
  964   966   968   975   977     1 
  975   977   979   989   991     1 
  989   991   995  1003  1005     1 
 1003  1005  1007  1014  1016     1 
 1014  1016  1018  1025  1027     1 
 1025  1027  1029  1036  1038     1 
 1036  1038  1040  1051  1053     1 
 1051  1053  1055  1058  1060     1 
 1058  1060  1062  1072  1074     1 
 1072  1074  1076  1084  1086     1 
 1084  1086  1088  1100  1102     1 
 1100  1102  1104  1119  1121     1 
 1119  1121  1123  1133  1135     1 
 1133  1135  1137  1147  1149     1 
 1147  1149  1151  1161  1163     1 
 1161  1163  1165  1175  1177     1 
 1175  1177  1179  1194  1196     1 
 1194  1196  1198  1204  1206     1 
 1204  1206  1208  1223  1225     1 
 1223  1225  1227  1237  1239     1 
 1237  1239  1241  1257  1259     1 
 1257  1259  1261  1269  1271     1 
 1269  1271  1273  1279  1281     1 
 1279  1281  1285  1293  1295     1 
 1293  1295  1297  1312  1314     1 
 1312  1314  1316  1336  1338     1 
 1336  1338  1340  1355  1357     1 
 1355  1357  1359  1365  1367     1 
 1365  1367  1371  1379  1381     1 
 1379  1381  1383  1390  1392     1 
 1390  1392  1394  1401  1403     1 
 1401  1403  1405  1423  1425     1 
 1423  1425  1427  1437  1439     1 
 1437  1439  1441  1461  1463     1 
 1461  1463  1465  1475  1477     1 
 1475  1477  1479  1491  1493     1 
 1491  1493  1495  1503  1505     1 
 1503  1505  1507  1514  1516     1 
 1514  1516  1518  1525  1527     1 
 1525  1527  1529  1536  1538     1 
 1536  1538  1540  1551  1553     1 
 1551  1553  1555  1566  1568     1 
 1566  1568  1570  1588  1590     1 
 1588  1590  1592  1609  1611     1 
 1609  1611  1613  1628  1630     1 
 1628  1630  1632  1647  1649     1 
 1647  1649  1651  1661  1663     1 
 1661  1663  1665  1668  1670     1 
 1668  1670  1672  1675  1677     1 
 1675  1677  1679  1687  1689     1 
 1687  1689  1693  1701  1703     1 
 1701  1703  1705  1723  1725     1 
 1723  1725  1727  1734  1736     1 
 1734  1736  1738  1741  1743     1 
 1741  1743  1745  1756  1758     1 
 1756  1758  1760  1767  1769     1 
 1767  1769  1771  1787  1789     1 
 1787  1789  1791  1807  1809     1 
 1807  1809  1811  1831  1833     1 
 1831  1833  1835  1850  1852     1 
 1850  1852  1854  1865  1867     1 
 1865  1867  1869  1887  1889     1 
 1887  1889  1891  1908  1910     1 
 1908  1910  1912  1915  1917     1 
 1915  1917  1919  1929  1931     1 
 1929  1931  1933  1936  1938     1 
 1936  1938  1940  1958  1960     1 
 1958  1960  1962  1972  1974     1 
 1972  1974  1976  1986  1988     1 
 1986  1988  1990  2007  2009     1 
 2007  2009  2011  2029  2031     1 
 2029  2031  2033  2048  2050     1 
 2048  2050  2052  2064  2066     1 
 2064  2066  2068  2088  2090     1 
 2088  2090  2092  2109  2111     1 
 2109  2111  2113  2121  2123     1 
 2121  2123  2125  2135  2137     1 
 2135  2137  2139  2142  2144     1 
 2142  2144  2146  2157  2159     1 
 2157  2159  2161  2164  2166     1 
 2164  2166  2168  2186  2188     1 
 2186  2188  2190  2197  2199     1 
 2197  2199  2201  2213  2215     1 
 2213  2215  2217  2220  2222     1 
 2220  2222  2224  2231  2233     1 
 2231  2233  2235  2245  2247     1 
 2245  2247  2249  2267  2269     1 
 2267  2269  2271  2278  2280     1 
 2278  2280  2282  2297  2299     1 
 2297  2299  2301  2321  2323     1 
 2321  2323  2325  2328  2330     1 
 2328  2330  2334  2342  2344     1 
 2342  2344  2346  2352  2354     1 
 2352  2354  2356  2371  2373     1 
 2371  2373  2375  2387  2389     1 
 2387  2389  2391  2406  2408     1 
 2406  2408  2410  2420  2422     1 
 2420  2422  2424  2432  2434     1 
 2432  2434  2436  2444  2446     1 
 2444  2446  2448  2456  2458     1 
 2456  2458  2460  2468  2470     1 
 2468  2470  2472  2479  2481     1 
 2479  2481  2483  2491  2493     1 
 2491  2493  2495  2506  2508     1 
 2506  2508  2510  2520  2522     1 
 2520  2522  2524  2530  2532     1 
 2530  2532  2534  2550  2552     1 
 2550  2552  2556  2564  2566     1 
 2564  2566  2568  2583  2585     1 
 2583  2585  2587  2605  2607     1 
 2605  2607  2609  2625  2627     1 
 2625  2627  2629  2649  2651     1 
 2649  2651  2653  2664  2666     1 
 2664  2666  2668  2680  2682     1 
 2680  2682  2684  2692  2694     1 

; Include Position restraint file
#ifdef POSRES
#include "posre_Protein_chain_A.itp"
#endif
```
