## Supplementary material for "Identification of residues potentially involved in optical shifts in the water-soluble chlorophyll-a binding protein through molecular dynamics simulations": force field parameters: cla.rtf

```
* Topology File for chlorophyll-a
* 
! When using this top/par files please cite: 
! 1. the original CHARMM papers for protein and Heme
!    K. Kuczera, Kuriyan J. and Karplus M,  Temperature Dependence of the Structure and Dynamics of Myoglobin, 
!    J. Mol. Biol. (1990) 213, 351-373
! 2. A. Damjanovic, I. Kosztin, U. Kleinekathöfer, K. Schulten, Excitons in a photosynthetic light-harvesting system: a 
!    combined molecular dynamics, quantum chemistry, and polaron model study, Phys. Rev. E 65 (2002) 031919.
! 3. N. Foloppe, J. Breton, J.C. Smith, Potential energy function for photosynthetic reaction centre chromophores: energy 
!    minimisations of a crystalline bacteriophytin A analog, in: J. Brenton, A. Vermeglio (Eds.), The Photosynthetic 
!    Bacterial Reaction Center II, Plenum Press, New York, 1992.
! 4. N. Foloppe, M. Ferrand, J. Breton, J.C. Smith, Structural model of the photosynthetic reaction center of rhodobacter 
!    capsulatus, Proteins: Struct. Funct. Gen.22 (1995) 226–244.
! 5. Guerra F., Adam S. and Bondar A-N.,
!    Revised force-field parameters for chlorophyll-a, pheophytin-a and plastoquinone-9,
!    Journal of Molecular Graphics and Modelling, 58 (2015) 30-39.
!
!  to take care of unwanted dihedral angles, the user may want to add an IC table and a patch
!  similar to FHEM in toppar_all36_prot_heme.str
!
!  Please report bugs to Ana-Nicoleta Bondar, nbondar@zedat.fu-berlin.de, and Federico Guerra: fguerra@zedat.fu-berlin.de 
!
37  1

MASS  1  HAN    1.00800 ! nonpolar H    
MASS  2  CTN   12.01100 ! tetrahedral C  
MASS  3  CPAN  12.01100 ! heme alpha-C   
MASS  4  CPBN  12.01100 ! heme beta-C   
MASS  5  CPMN  12.01100 ! heme meso-C      
MASS  6  CT2N  12.01100 ! tetrahedral C for reduced pyrrols                                    
MASS  7  C2    12.01100 ! polar C for ketone in bpheo ring E	  	  
MASS  8  CPM2  12.01100 ! carbone meso de bpheo lie au cycle 5	  
MASS  9  CPM3  12.01100 ! carbone meso de bpheo lie au cycle 5	  
MASS  10 CPA2  12.01100 ! ring D of bpheo			  
MASS  11 CPA3  12.01100 ! ring D of bpheo
MASS  12 CPA4  12.01100 ! ring D of bpheo			  			  
MASS  13 NPH1  14.00700 ! heme pyrrole N				  
MASS  14 NPH2  14.00700 ! heme pyrrole N				  
MASS  15 NPH3  14.00700 ! heme pyrrole N				  
MASS  16 NPH4  14.00700 ! heme pyrrole N				  
MASS  17 OK    15.99940 ! ketone oxygen				  
MASS  18 MG    24.30500 ! 					  
MASS  19 CT2   12.01100 ! carbon of methylene group (-CH2-)
MASS  20 CT3   12.01100 ! carbon of methyl group (-CH3) 
MASS  21 HA2    1.00800 ! alkane, CH2, new LJ params (see toppar_all22_prot_aliphatic_c27.str)
MASS  22 HA3    1.00800 ! alkane, CH3, new LJ params (see toppar_all22_prot_aliphatic_c27.str) 
MASS  23 CE1   12.01100 ! for alkene; RHC=CR
MASS  24 CE2   12.01100 ! for alkene; H2C=CR
MASS  25 HE1    1.00800 ! for alkene; RHC=CR
MASS  26 HE2    1.00800 ! for alkene; H2C=CR
MASS  27 HA1    1.00800 ! alkane, CH, new LJ params (see toppar_all22_prot_aliphatic_c27.str)
MASS  28 CT1   12.01100 ! aliphatic sp3 C for CH
MASS  29 C     12.01100 ! MASS 145  CL   12.011000 C ! carbonyl C (acetic acid/methyl acetate)
MASS  30 OS    15.99940 ! MASS 157  OSL  15.999400 O ! ester oxygen
MASS  31 OB    15.99940 ! MASS 155  OBL  15.999400 O ! acetic acid carboxyl oxygen (e. to protein OB)

! ------------------------------------------------------------------

DEFAult FIRST none LAST none
AUTOgenerate ANGLes DIHEdrals


RESI CLA           0.00! 4-liganded chlorophyll-a
GROUP
ATOM MG    MG      1.17 ! 					
ATOM CHA   CPM2    0.00 !                     HED1  HED2 HED3
ATOM NA    NPH1   -0.58 !                         \  |  /
ATOM C1A   CPAN    0.38 !                           CED
ATOM C2A   CT2N   -0.43 !                            |
ATOM H2A   HAN     0.33 !                           O2D  O1D
ATOM C3A   CT2N   -0.38 !                             \\ //
ATOM H3A   HAN     0.28 !                              CGD
ATOM C4A   CPAN    0.40 !        O2A   O1A              |
ATOM NB    NPH2   -0.60 !          \\ //                |  HBD
ATOM C1B   CPAN    0.26 !           CGA                 | /
ATOM C2B   CPBN   -0.12 !            |                _CBD_
ATOM C3B   CPBN   -0.11 !     HBA1--CBA--HBA2        /     \ 
ATOM C4B   CPAN    0.26 !            |              /       \
ATOM NC    NPH3   -0.59 !     HAA1--CAA-HAA2  __ CHA        CAD--OBD
ATOM C1C   CPA4    0.29 !            |       /     \        /
ATOM C2C   CPBN   -0.10 !      H2A--C2A---C1A       C4D---C3D
ATOM C3C   CPBN   -0.10 !            |     |         |     |
ATOM C4C   CPA2    0.26 ! HMA1\      |     |         |     |      /HMD1
ATOM ND    NPH4   -0.51 ! HMA2-CMA--C3A    NA       ND    C2D--CMD-HMD2
ATOM C1D   CPA2    0.34 ! HMA3/    /  \   / \       / \   /       \HMD3
ATOM C2D   CPBN   -0.27 !        H3A   C4A   \     /   C1D
ATOM C3D   CPBN   -0.11 !             /       \   /       \
ATOM C4D   CPA3    0.15 !      HBH--CHB        MG         CHD--HDH
ATOM CAD   C2      0.47 !             \       /   \       /
ATOM OBD   OK     -0.44 !              C1B   /     \   C4C    HAC1 HCA2
ATOM CBD   CTN    -0.55 ! HMB1\       /   \ /       \ /   \     | /
ATOM HBD   HAN     0.30 ! HMB2-CMB--C2B    NB       NC    C3C--CAC
GROUP                   ! HMB3/      |     |         |     |     \   /HBC1
ATOM CHB   CPMN   -0.10 !            |     |         |     |      CBC-HBC2
ATOM HBH   HAN     0.10 !           C3B---C4B       C1C---C2C        \HBC3
GROUP                   !            |       \_CHC_/       |
ATOM CHC   CPM3   -0.10 !           CAB         |         CMC--HMC3
ATOM HCH   HAN     0.10 !          //  \        HC       / | 
GROUP                   !         CBB  HAB           HMC1  HMC2
ATOM CHD   CPMN   -0.10 !        /   \
ATOM HDH   HAN     0.10 !      HBB1  HBB2
GROUP !GLUP             ! 
ATOM CAA   CT2    -0.18 !
ATOM HAA1  HA2     0.09 !
ATOM HAA2  HA2     0.09
ATOM CBA   CT2    -0.21
ATOM HBA1  HA2     0.09     
ATOM HBA2  HA2     0.09      
ATOM CGA   C       0.75   
ATOM O1A   OB     -0.17 
ATOM O2A   OS     -0.55    !here attach the alkyl chain 
GROUP
ATOM CAB   CE1    -0.15   ! as for ATOM CAC  CE1    -0.15 from heme   
ATOM HAB   HE1     0.15   ! ATOM HAC  HE1     0.15 from heme
GROUP
ATOM CBB   CE2    -0.42   ! ATOM CBB  CE2    -0.42 in heme   
ATOM HBB1  HE2     0.21   ! ATOM HBB1 HE2     0.21 in heme    
ATOM HBB2  HE2     0.21   ! ATOM HBB2 HE2     0.21 in heme

!carboxyl+methyl

GROUP
ATOM CGD  C       0.72   
ATOM O1D  OB     -0.55    
ATOM O2D  OS     -0.17
ATOM CED  CT3    -0.27   
ATOM HED1 HA3     0.09     
ATOM HED2 HA3     0.09     
ATOM HED3 HA3     0.09    

!C2H-methyl

GROUP
ATOM CAC  CT2    -0.18   
ATOM HAC1 HA2     0.09     
ATOM HAC2 HA2     0.09   
GROUP
ATOM CBC  CT3    -0.27   
ATOM HBC1 HA3     0.09     
ATOM HBC2 HA3     0.09     
ATOM HBC3 HA3     0.09     

!Methyl groups
GROUP
ATOM CMA  CT3    -0.27
ATOM HMA1 HA3     0.09     
ATOM HMA2 HA3     0.09     
ATOM HMA3 HA3     0.09

GROUP
ATOM CMB  CT3    -0.27
ATOM HMB1 HA3     0.09     
ATOM HMB2 HA3     0.09     
ATOM HMB3 HA3     0.09

GROUP
ATOM CMC  CT3    -0.27
ATOM HMC1 HA3     0.09     
ATOM HMC2 HA3     0.09     
ATOM HMC3 HA3     0.09

GROUP
ATOM CMD  CT3    -0.27
ATOM HMD1 HA3     0.09     
ATOM HMD2 HA3     0.09     
ATOM HMD3 HA3     0.09

!alkyl chain

GROUP
ATOM C1   CT2     -0.18    
ATOM HP11  HA2     0.09
ATOM HP12  HA2     0.09
GROUP
ATOM C2   CE1     -0.09        
ATOM  HP2  HE1     0.09    
ATOM C3   CE1     -0.00
GROUP
ATOM C4   CT3     -0.27    
ATOM HP41  HA3     0.09
ATOM HP42  HA3     0.09
ATOM HP43  HA3     0.09
GROUP
ATOM C5   CT2     -0.18
ATOM HP51  HA2     0.09
ATOM HP52  HA2     0.09
GROUP
ATOM C6   CT2     -0.18    
ATOM HP61  HA2     0.09
ATOM HP62  HA2     0.09
GROUP
ATOM C7   CT2     -0.18
ATOM HP71  HA2     0.09
ATOM HP72  HA2     0.09
GROUP    
ATOM C8   CT1     -0.09    
ATOM HP8  HA1      0.09
GROUP
ATOM C9   CT3     -0.27    
ATOM HP91  HA3     0.09
ATOM HP92  HA3     0.09
ATOM HP93  HA3     0.09
GROUP
ATOM C10  CT2     -0.18    
ATOM H101  HA2     0.09
ATOM H102  HA2     0.09
GROUP
ATOM C11  CT2     -0.18    
ATOM H111  HA2     0.09
ATOM H112  HA2     0.09
GROUP
ATOM C12  CT2     -0.18    
ATOM H121  HA2     0.09
ATOM H122  HA2     0.09
GROUP
ATOM C13  CT1     -0.09    
ATOM HP13  HA1     0.09
GROUP
ATOM C14  CT3     -0.27    
ATOM H141  HA3     0.09
ATOM H142  HA3     0.09
ATOM H143  HA3     0.09
GROUP
ATOM C15  CT2     -0.18    
ATOM H151  HA2     0.09
ATOM H152  HA2     0.09
GROUP
ATOM C16  CT2     -0.18    
ATOM H161  HA2     0.09
ATOM H162  HA2     0.09
GROUP
ATOM C17  CT2     -0.18    
ATOM H171  HA2     0.09
ATOM H172  HA2     0.09
GROUP
ATOM C18  CT1     -0.09    
ATOM HP18  HA1     0.09
GROUP
ATOM C19  CT3     -0.27    
ATOM H191  HA3     0.09
ATOM H192  HA3     0.09
ATOM H193  HA3     0.09
GROUP
ATOM C20  CT3     -0.27     
ATOM H201  HA3     0.09    
ATOM H202  HA3     0.09    
ATOM H203  HA3     0.09       
     
   

   ! For porphyrin ring :
BOND NA   MG      NB  MG  NC  MG  ND  MG
!	-for pyrrol A:
BOND NA	  C1A   C1A  C2A  C2A  C3A  C3A  C4A
BOND C2A  H2A   C3A  H3A
BOND C4A  NA 
!	-for pyrrol B:
BOND NB	  C1B  C1B  C2B	 C2B  C3B  C3B  C4B
BOND C4B  NB  
!	-for pyrrol C:
BOND NC	  C1C  C1C  C2C	 C2C  C3C  C3C  C4C
BOND C4C  NC
!	-for pyrrol D:
BOND ND	  C1D  C1D  C2D	 C2D  C3D  C3D  C4D
  BOND C4D  ND
!	-for methylene bridges:
BOND C4A  CHB   CHB  C1B   C4B  CHC  CHC  C1C
BOND C4C  CHD	CHD  C1D   C4D  CHA  CHA  C1A 
BOND CHB  HBH	CHC  HCH   CHD  HDH    
!	-for ring E and its substituants:
BOND C3D  CAD  CAD  OBD   CBD CHA 
BOND CBD  CAD  CBD HBD


!	-for pyrrol A substituants:     

BOND C3A  CMA	 CMA  HMA1	 CMA  HMA2	 CMA  HMA3		
BOND C2A  CAA    CAA  HAA1       CAA  HAA2
BOND CAA  CBA  	 CBA  HBA1       CBA  HBA2
BOND CBA  CGA 	 CGA  O1A        CGA  O2A 
BOND O2A  C1  	 C1  HP11        C1  HP12

!	-Phytyl chain:

BOND C1   C2	 C2  HP2	 C2  C3
BOND C3   C4 	 C4  HP41	 C4  HP42	 C4   HP43	
BOND C3   C5	 C5  HP51	 C5  HP52
BOND C5   C6	 C6  HP61 	 C6  HP62
BOND C6   C7	 C7  HP71	 C7  HP72
BOND C7   C8	 C8  HP8	
BOND C8   C9	 C9  HP91	 C9  HP92	 C9  HP93
BOND C8   C10	 C10 H101	 C10  H102
BOND C10  C11	 C11 H111	 C11  H112
BOND C11  C12	 C12 H121	 C12  H122
BOND C12  C13	 C13  HP13	
BOND C13  C14	 C14  H141	 C14  H142	 C14  H143
BOND C13  C15	 C15  H151	 C15  H152
BOND C15  C16	 C16  H161	 C16  H162
BOND C16  C17	 C17  H171	 C17  H172
BOND C17  C18	 C18  HP18	
BOND C18  C19	 C19  H191	 C19  H192	 C19  H193
BOND C18  C20	 C20  H201	 C20  H202	 C20  H203

!	-For pyrrol B substituants:

BOND C2B  CMB	 CMB  HMB1   CMB  HMB2	 CMB  HMB3
BOND C3B  CAB	 CAB  HAB    CAB  CBB 
BOND CBB  HBB1   CBB  HBB2   

!	-for pyrrol C substituants:

!BOND C2C  H2C	 C3C  H3C  
BOND C2C  CMC	 CMC  HMC1   CMC  HMC2	 CMC  HMC3
BOND C3C  CAC    CAC  HAC1   CAC  HAC2 
BOND CAC  CBC    CBC  HBC1   CBC  HBC2   CBC  HBC3

!	-for pyrrol D substituants

BOND C2D  CMD	 CMD  HMD1	 CMD  HMD2	 CMD  HMD3


!        -for ring E substituants:
BOND CBD CGD CGD O1D CGD O2D O2D CED
BOND CED HED1 CED HED2 CED HED3


!	IMPROPRES :

!	type CPAN NPHN     CPAN CPBN : 2 enleves pour CT2
IMPR   C4A NA C1A C2A       C1A NA C4A C3A  
IMPR   C4B NB C1B C2B       C1B NB C4B C3B    
IMPR   C4C NC C1C C2C       C1C NC C4C C3C    
IMPR   C4D ND C1D C2D       C1D ND C4D C3D    

!	type NPHN CPAN CPBN CPBN : 2 enleves pour CT2
IMPR   NB C1B C2B C3B       NB C4B C3B C2B    
IMPR   ND C1D C2D C3D       ND C4D C3D C2D    

!	type NPHN CPAN CPMN CPA
IMPR   NA C1A CHA C4D       NA C4A CHB C1B    
IMPR   NB C1B CHB C4A       NB C4B CHC C1C    
IMPR   NC C1C CHC C4B       NC C4C CHD C1D    
IMPR   ND C1D CHD C4C       ND C4D CHA C1A    

!	type CPMN CPAN CPAN HA
IMPR   CHB C1B C4A HBH       CHC C1C C4B HCH       CHD C1D C4C HDH

!	type CPAN CPBN CPMN NPH
IMPR   C1A C2A CHA NA       C4A C3A CHB NA    
IMPR   C1B C2B CHB NB       C4B C3B CHC NB    
IMPR   C1C C2C CHC NC       C4C C3C CHD NC    
IMPR   C1D C2D CHD ND       C4D C3D CHA ND    

!	type NPHN CPAN CPAN MG
IMPR   NA C1A C4A MG    
IMPR   NB C1B C4B MG    
IMPR   NC C1C C4C MG    
IMPR   ND C1D C4D MG  
 
ACCEPTOR OBD CAD

END
```
