## Supplementary material for "Identification of residues potentially involved in optical shifts in the water-soluble chlorophyll-a binding protein through molecular dynamics simulations": force field parameters: pho.prm

```
*CHARMM Parameters for Pheophytin-a
*PHO
*
! When using this top/par files please cite: 
! 1. the original CHARMM papers for protein and Heme
!    K. Kuczera, Kuriyan J. and Karplus M,  Temperature Dependence of the Structure and Dynamics of Myoglobin, 
!    J. Mol. Biol. (1990) 213, 351-373
! 2. A. Damjanovic, I. Kosztin, U. Kleinekathöfer, K. Schulten, Excitons in a photosynthetic light-harvesting system: a 
!    combined molecular dynamics, quantum chemistry, and polaron model study, Phys. Rev. E 65 (2002) 031919.
! 3. N. Foloppe, J. Breton, J.C. Smith, Potential energy function for photosynthetic reaction centre chromophores: energy 
!    minimisations of a crystalline bacteriophytin A analog, in: J. Brenton, A. Vermeglio (Eds.), The Photosynthetic 
!    Bacterial Reaction Center II, Plenum Press, New York, 1992.
! 4. N. Foloppe, M. Ferrand, J. Breton, J.C. Smith, Structural model of the photosynthetic reaction center of rhodobacter 
!    capsulatus, Proteins: Struct. Funct. Gen.22 (1995) 226–244.
! 5. Guerra F., Adam S. and Bondar A-N.,
!    Revised force-field parameters for chlorophyll-a, pheophytin-a and plastoquinone-9,
!    Journal of Molecular Graphics and Modelling, 58 (2015) 30-39.
!
!
!  Please report bugs to Ana-Nicoleta Bondar, nbondar@zedat.fu-berlin.de, and Federico Guerra: fguerra@zedat.fu-berlin.de 
!		  
	  
!################################
!############ BONDS #############
!################################
!V(bond) = Kb(b - b0)**2
!
!Kb: kcal/mole/A**2
!b0: A
!
!atom type      Kb          b0
!
BONDS


! BONDS FOR THE MACROCYCLIC CORE:

 CPBN  CPAN   299.800     1.4370 ! from (5)
 CPBN  CPA4   299.800     1.4670 ! ADDED MP2 calculation
 CPBN  CPA2   299.800     1.4615 ! from (5)
 CPBN  CPA3   299.800     1.4220 ! from (5)
 CT2N  CPAN   299.800     1.520  ! bpheo
 CPBN  CPBN   340.700     1.3650 ! from (5)
 CPMN  CPAN   360.000     1.394  ! for bpheo 
 CPM3  CPAN   360.000     1.424  ! from (5)
 CPM3  CPA4   360.000     1.371  ! ADDED MP2 calculation
 CPMN  CPA2   360.000     1.400  ! from (5)
 CPM2  CPAN   360.000     1.404  ! from (5)
 CPM2  CPA3   360.000     1.404  ! ajuste pour bpheo
 CTN   CTN    222.50      1.5300 ! PROT alkane update, adm jr., 3/2/92!  229.630     1.5310 ! ALLOW   ALI
 CT2N  CTN    229.630     1.5250 ! pour bpheo ,cste heme,dist crys
 CT2N  CT2N   229.630     1.5400 ! ALLOW   ALI,cste heme,dist crys
 HAN   CPMN   367.600     1.0900
 HAN   CPM3   367.600     1.0900
 HAN   CTN    317.130     1.1110 ! ALLOW   ALI
 HAN   CT2N   317.130     1.1110 ! ALLOW   ALI
 NPH1  CPAN   377.200     1.3575 ! for bpheo crys
 NPH2  CPAN   377.200     1.3785 ! for bpheo crys
 NPH3  CPA2   377.200     1.3600 ! for bpheo crys
 NPH3  CPA4   377.200     1.3900 ! ADDED MP2 calculation
 NPH4  CPA3   377.200     1.3850 ! from (5)
 NPH4  CPA2   377.200     1.3600 ! from (5)
 

! BONDS FOR THE PERIPHERAL SUBSTITUANTS :
!========================================

 C2	CTN	242.000		1.557 ! from (5)
 C2	CPBN	450.000		1.474 !from (5)
 CTN	CPM2	386.000		1.527 !parameters of C	C6R
 C2	OK	690.000		1.222 !OK: ketones oxygen, bon accord


!BONDS for hydrogens

 HAN  CPBN   340.000     1.0800 !from (5)
 CTN  CPBN    230.000     1.4900 ! ALLOW HEM 


!!!!!!!!!!!!!!!!!!!!!!  added by A-NB

CT2N  CT3        222.500     1.5280 
                !CT3  CT2   222.500     1.5280 ! ALLOW   ALI
                ! alkane update, adm jr., 3/2/92
CT2N  CT2       222.500     1.5300
                ! CT2  CT2   222.500     1.5300 ! ALLOW   ALI
                ! alkane update, adm jr., 3/2/92
HA2   CT2   309.000     1.1110 !  ALLOW   ALI
                ! alkane update, adm jr., 3/2/9
HA3   CT3   322.000     1.1110 ! ALLOW   ALI
                ! alkane update, adm jr., 3/2/92
CT2  CT2          222.500     1.530
                !CTL2  CTL2  222.500     1.530   ! alkanes, 3/92
CT2  C            200.0       1.522
                ! CTL2  CL    200.0       1.522   ! methyl acetate
C    OB          750.0       1.220 
                 !OBL   CL    750.0       1.220   ! methyl acetate 
C    OS          150.0       1.334 
                !OSL   CL    150.0       1.334   ! methyl acetate
OS   CT2         340.0       1.43  
                !CTL2  OSL   340.0       1.43    ! phosphate
CT2  CT1        222.500     1.538 
                ! CTL1  CTL2  222.500     1.538   ! alkanes, 3/92
CT1  CT3        222.500     1.538
                ! CTL1  CTL3  222.500     1.538   ! alkanes, 3/92
CT1  HA1        309.00      1.111
                ! CTL1  HAL1  309.00      1.111   ! alkanes, 3/92
OS   CT3         150.0       1.334  !guessed from:
                ! OSL   CL    150.0       1.334
CT2  CE1         500.000     1.342 
                ! CEL1  CEL2  500.000     1.342   ! propene, yin,adm jr., 12/95 
CE1  HE1        360.500     1.100 
                ! HEL1  CEL1  360.500     1.100   ! propene, yin,adm jr., 12/95
CE1  CE1        440.000     1.340 
                ! CEL1  CEL1  440.000     1.340   ! butene, yin,adm jr., 12/95
CE1  CT3        383.000     1.504
                ! CEL1  CTL3  383.000     1.504   ! butene, yin,adm jr., 12/95
CPBN CT2        230.000     1.4900
                ! CT2  CPB   230.000     1.4900 ! ALLOW HEM
                ! Heme (6-liganded): substituents (KK 05/13/91)  
CPBN CT3         230.000     1.4900
                ! CT3  CPB   230.000     1.4900 ! ALLOW HEM
                ! Heme (6-liganded): substituents (KK 05/13/91)
CPBN CE1        450.000     1.3800
                ! CPB  CE1   450.000     1.3800 ! ALLOW HEM
                ! Heme (6-liganded): substituents (KK 05/13/91)
CE1  CE2        500.000     1.342
                ! CEL1  CEL2  500.000     1.342   ! propene, yin,adm jr., 12/95 
CE2  HE2        365.000     1.100 
                ! HEL2  CEL2  365.000     1.100   ! propene; from ethene, yin,adm jr., 12/95  
CT2  CT3        222.500     1.528
                ! CTL2  CTL3  222.500     1.528   ! alkanes, 3/92 
CTN  C           230.000     1.4900 ! this is for  CBD CGD  !guessed from:
                ! CT2  CPB   230.000     1.4900 ! ALLOW HEM
                ! Heme (6-liganded): substituents (KK 05/13/91) 

!BONDS for hydrogens bonded to nitrogens
 NPH2  HAN     474.00     1.0100 ! NA G, adm jr. 11/97, NG2R51 HGP1    474.00     1.0100, cgenff
 NPH4  HAN     474.00     1.0100 ! NA G, adm jr. 11/97, NG2R51 HGP1    474.00     1.0100, cgenffn


!################################
!############ ANGLES ############
!################################
!V(angle) = Ktheta(Theta - Theta0)**2
!
!V(Urey-Bradley) = Kub(S - S0)**2
!
!Ktheta: kcal/mole/rad**2
!Theta0: degrees
!Kub: kcal/mole/A**2 (Urey-Bradley)
!S0: A
!
!atom types           Ktheta    Theta0   Kub     S0
!
ANGLES
 CPAN  CPMN  CPAN    94.200   127.0700 ! ALLOW HEM
 CPA2  CPMN  CPA2    94.200   124.8269 ! from (5)
 CPAN  CPM2  CPA3    94.200   126.7400 ! ALLOW HEM
 CPAN  CPM3  CPAN    94.200   130.1600 ! ALLOW HEM
 CPAN  NPH1  CPAN   139.300   108.2300 ! ALLOW HEM
 CPAN  NPH2  CPAN   139.300   107.3500 ! from (5)
 CPAN  NPH3  CPAN   139.300   108.2600 ! ALLOW HEM
 CPA3  NPH4  CPA2   139.300   108.4600 ! ALLOW HEM
 CPBN  CPBN  CPAN    30.800   107.7500 ! adapte pour bpheo
 CPBN  CPBN  CPA2    30.800   105.1700 ! ALLOW HEM
 CPBN  CPBN  CPA3    30.800   108.6800 ! ALLOW HEM
 CT2N  CT2N  CPAN    30.800   102.1400 ! ALLOW HEM,cste heme,ang crys
 CPMN  CPAN  CPBN    61.600   126.6000 ! ALLOW HEM,not modified 
 CPMN  CPA2  CPBN    61.600   130.2400 ! ALLOW HEM,not modified 
 CPM2  CPA3  CPBN    61.600   114.8900 ! ALLOW HEM,not modified 
 CPM3  CPAN  CPBN    61.600   127.6400 ! ALLOW HEM,not modified 
 CPM3  CPAN  CT2N    61.600   120.2700 ! ALLOW HEM,not modified 
 CPMN  CPAN  CT2N    61.600   123.0100 ! pour bphe,cste heme,ang. crys.
 CPM2  CPAN  CT2N    61.600   126.4800 ! ALLOW HEM,cste heme,ang. crys.
 HAN   CPMN  CPAN    12.700   116.3666 ! ajuste pour bpheo
 HAN   CPM3  CPAN    12.700   114.9200 ! pour bpheo
 HAN   CPMN  CPA2    12.700   116.7600 ! ALLOW HEM
 HAN   CTN   CTN     33.430   110.10   !UB  22.53   2.17900 ! ALLOW   ALI
 HAN   CT2N  CTN     33.430   107.14   !UB  22.53   2.17900 ! ALLOW   ALI
 HAN   CTN   CT2N    33.430   110.10   !UB  22.53   2.17900 ! ALLOW   ALI
 HAN   CT2N  CT2N    33.430   110.10   !UB  22.53   2.17900 ! ALLOW   ALI
 HAN   CTN   HAN     36.000   108.40   !UB  5.20   1.80200 ! ALLOW   ALI
 NPH1  CPAN  CT2N   122.000   110.3480 !from (5)
 NPH2  CPAN  CPBN   122.000   106.4200 ! angle ajuste a bpheo
 NPH3  CPAN  CT2N   122.000   113.1650 ! ALLOW HEM
 NPH4  CPA3 CPBN    122.000   108.5800 ! angle ajuste a bpheo
 NPH4  CPA2 CPBN    122.000   109.1100 ! angle ajuste a bpheo
 NPH1  CPAN  CPMN    88.000   124.0100 ! ALLOW HEM
 NPH1  CPAN  CPM2    88.000   121.2600 ! ALLOW HEM
 NPH2  CPAN  CPMN    88.000   124.5780 ! from (5)
 NPH2  CPAN  CPM3    88.000   126.5100 ! modifie heme/bpheo
 NPH3  CPAN  CPM3    88.000   125.7700 ! ALLOW HEM
 NPH3  CPA2  CPMN    88.000   123.8600 ! ALLOW HEM
 NPH4  CPA2 CPMN     88.000   120.6500 ! ALLOW HEM
 NPH4  CPA3 CPM2     88.000   136.5000 ! ALLOW HEM
 C2	CTN	HAN	42.0	109.69! cste p.72, angle cristallo
 HAN	CTN	CPM2	40.0	110.69! ajuste avec crys
 CTN	C2	OK	75.0	123.31!angle crys.
 CPM2	CTN	C2	70.0   	104.27!angle crys.,cst C6R CTN CN p.53 
 CPBN	C2	OK	90.0	130.23!with C5R CN OK, ang crys 
 CPAN	CT2N	HAN	40.0	111.40 !with C5R CTN HAN p.20
 CTN	C2	CPBN	70.0 	106.45! p.19 pour CTN CN C5R,ang. crys
 CTN	CTN	CTN	58.350	113.50	!UB 11.16	2.56100!charmm
 CT2N	CT2N	CTN	58.350	113.50	!UB 11.16	2.56100!charmm
 CT2N	CTN	CTN	58.350	113.50	!UB 11.16	2.56100!charmm
 CPA3	CPM2	CTN	70.0	105.90! cste C5R C5R CTN p.19,ang
 CPAN	CPM2	CTN	70.0	127.34! cste C5R C5R CTN p.19,ang
 C2	CPBN	CPBN	70.0	142.92!cste CN C5R C5R p. 16,ang crys
 C2	CPBN	CPA3 	70.0	108.41!cste CN C5R C5R p.16,ang crys
 CTN   CT2N  CPAN    65.000   111.4400 ! cste heme ,ang. crys


!ANGLES FOR HYDROGENS

 HAN  CT2N  HAN    35.500    109.00    5.40   1.80200 ! ALLOW ALI PRO  (NO-METHYL)
 HAN  CPBN  CPAN    12.700   125.4510 ! from (5) 
 HAN  CPBN  CPA2    12.700    125.4510 ! from (5)
 HAN  CPBN  CPBN    30.000    127.7157  22.00   2.15250 ! from (5)
 HAN  CPBN  CT2N    30.000    120.00   22.00   2.15250 ! from (5)
 HAN  CT2N  CPBN    30.000    120.00   22.00   2.15250 ! from (5)


!ADDED PARAMETERS
NPH3  CPA2  CPBN   122.000   111.5400 ! ALLOW HEM, Heme (6-liganded): porphyrin macrocycle (KK 05/13/91) 
CT2N  CPBN  CPAN    30.800   106.5100 ! ALLOW HEM, Heme (6-liganded): porphyrin macrocycle (KK 05/13/91)
CPBN  CT2N  CPAN    30.800   106.5100 ! ALLOW HEM, Heme (6-liganded): porphyrin macrocycle (KK 05/13/91)
HAN   CPM3  CPA4    12.700   114.9200 ! pour bpheo
CPAN  CPM3  CPA4    94.200   130.1600 ! ALLOW HEM
CPA2  NPH3  CPA4   139.300   108.2600 ! ALLOW HEM
NPH3  CPA4  CPM3    88.000   125.7700 ! ALLOW HEM
CPM3  CPA4  CPBN    61.600   127.6400 ! ALLOW HEM,not modified 
NPH3  CPA4  CPBN   122.000   111.5400 ! ALLOW HEM, Heme (6-liganded): porphyrin macrocycle (KK 05/13/91)
HAN   CPBN  CPA4    12.700   124.6328 ! from (5)
CPBN  CPBN  CPA4    30.800   107.7500 ! adapte pour bpheo
CTN   CPBN  CPA4    65.000   126.7400 ! from (5)
HAN   CTN   CPBN    50.000   109.5000    ! ALLOW HEM

CTN   CPBN  CPAN    65.000   126.7400 ! ALLOW HEM
CTN   CPBN  CPA2    65.000   126.7400 ! ALLOW HEM
CTN   CPBN  CPBN    65.000   126.7500 ! ALLOW HEM
CTN   CTN   CPBN    70.000   113.0000 ! ALLOW HEM


!!! Angles measured from the crystal structure
!!! force constants added for test purposes
CPAN     CT2N     CT2   50.0 120.0
HA2      CT2N     CT2   26.500    110.10   22.53   2.17900
HA2  CT2  CT2   26.500    110.10   22.53   2.17900 ! ALLOW   ALI
                ! alkane update, adm jr., 3/2/92
CT2N     CT2N     CT3   58.000    115.00    8.00   2.56100    
                ! CT3  CT2  CT2   58.000    115.00    8.00   2.56100 ! ALLOW   ALI
                ! alkane update, adm jr., 3/2/92
HAN      CT2N     CT2    26.500    110.10   22.53   2.17900
                !  HA2  CT2  CT2   26.500    110.10   22.53   2.17900 ! ALLOW   ALI
                ! alkane update, adm jr., 3/2/92
HAN      CT2N     CT3    26.500    110.10  !!!! taken from HAN      CT2N     CT2
CPAN     CT2N     CT3    51.80    107.50 !from cgenff
                !  CG2R61 CG321  CG2R61   51.80    107.50 ! PYRIDINE pyr_CH2C6H5, yin
CPAN  CPBN  CE1    70.000   126.7400 ! from protein par 22
                ! CPA  CPB  CE1    70.000   126.7400 ! ALLOW HEM
                ! Heme (6-liganded): substituents (KK 05/13/91)
CT3  CPBN  CPBN    65.000   126.7500 ! ALLOW HEM
                ! Heme (6-liganded): substituents (KK 05/13/91)
CPAN     CPBN     CT3 65.000   126.7400 ! ALLOW HEM
                ! Heme (6-liganded): substituents (KK 05/13/91)
CPBN     CPBN     CE1 70.000   126.7500 ! ALLOW HEM
                ! Heme (6-liganded): substituents (KK 05/13/91)
CPA4     CPBN     CT3 65.000   126.7400 ! ALLOW HEM
                ! Heme (6-liganded): substituents (KK 05/13/91)
                ! from CT3  CPB  CPA
CPBN     CPBN     CT2 65.000   126.7500 ! ALLOW HEM
                ! Heme (6-liganded): substituents (KK 05/13/91)
                ! from CT2  CPB  CPB
CPA2     CPBN     CT2   65.000   126.7400 ! ALLOW HEM
                ! Heme (6-liganded): substituents (KK 05/13/91)
                ! from CT2  CPB  CPA
CPA2     CPBN     CT3 65.000   126.7400 ! ALLOW HEM
                ! Heme (6-liganded): substituents (KK 05/13/91)
CT2N     CT2      HA2  26.500    110.10   22.53   2.17900
                ! HA   CT2  CT2   26.500    110.10   22.53   2.17900 ! ALLOW   ALI
                ! alkane update, adm jr., 3/2/92
CT2N     CT2      CT2N  58.350    113.60   11.16   2.56100 
                ! CT2  CT2  CT2   58.350    113.60   11.16   2.56100 ! ALLOW   ALI
                ! alkane update, adm jr., 3/2/92
HA2      CT2      HA2  35.500    109.00    5.40   1.80200  
                ! HA2  CT2  HA2   35.500    109.00    5.40   1.80200 ! ALLOW   ALI
                ! alkane update, adm jr., 3/2/92
CT2N     CT2      CT2   58.350    113.60   11.16   2.56100  
                ! CT2  CT2  CT2   58.350    113.60   11.16   2.56100 ! ALLOW   ALI
                ! alkane update, adm jr., 3/2/92
HA2      CT2      CT3  26.500    110.10   22.53   2.17900 
                ! HA2  CT2  CT2   26.500    110.10   22.53   2.17900 ! ALLOW   ALI
                ! alkane update, adm jr., 3/2/92
CPBN     CE1      HE1  50.000   120.0000 
                ! HE1  CE1  CPB    50.000   120.0000 ! ALLOW HEM
                ! Heme (6-liganded): substituents (KK 05/13/91)
CPBN     CE1      CE2  70.000   121.5000 
                ! CPB  CE1  CE2    70.000   121.5000 ! ALLOW HEM
                ! Heme (6-liganded): substituents (KK 05/13/91)
HE1      CE1      CE2  42.00    118.00 
                ! HE1  CE1  CE2    42.00    118.00   ! 
                ! for propene, yin/adm jr., 12/95
CE1      CE2      HE2  45.00    120.50  
                ! HE2  CE2  CE1    45.00    120.50   ! 
                ! for propene, yin/adm jr., 12/95
HE2      CE2      HE2  19.00    119.00
                ! HE2  CE2  HE2    19.00    119.00   ! 
                ! for propene, yin/adm jr., 12/95
HA3      CT3      HA3 35.500    108.40    5.40   1.80200 
                ! HA3  CT3  HA3   35.500    108.40    5.40   1.80200 ! ALLOW   ALI
                ! alkane update, adm jr., 3/2/92
CPBN     CT2      HA2  50.000   109.5000 
                ! HA   CT2  CPB    50.000   109.5000 ! ALLOW HEM
                ! Heme (6-liganded): substituents (KK 05/13/91)
CPBN     CT2      CT3  70.000   113.0000
                ! CT2  CT2  CPB    70.000   113.0000 ! ALLOW HEM
                ! Heme (6-liganded): substituents (KK 05/13/91)
CT2      CT3      HA3  34.600    110.10   22.53   2.17900
                ! HA3  CT3  CT2   34.600    110.10   22.53   2.17900 ! ALLOW   ALI
                ! alkane update, adm jr., 3/2/92
CT2N     CT3      HA3  34.600    110.10   22.53   2.17900
                 ! HA3  CT3  CT2   34.600    110.10   22.53   2.17900 ! ALLOW   ALI
                ! alkane update, adm jr., 3/2/92
CPBN     CT3      HA3  33.430    110.10   22.53   2.17900 
                ! HA3  CT3  CT1   33.430    110.10   22.53   2.17900 ! ALLOW   ALI
                ! alkane frequencies (MJF), alkane geometries (SF)
CT2  C    OS      55.0     109.0    20.00   2.3260
                ! OSL  CL   CTL2    55.0     109.0    20.00   2.3260 ! methyl acetate
OB   C    OS      90.0     125.9    160.0   2.2576
                ! OSL  CL   OBL     90.0     125.9    160.0   2.2576 ! acetic acid
CT2  C    OB    70.0     125.0     20.0   2.442
                ! OBL  CL   CTL2    70.0     125.0     20.0   2.442  ! methyl acetate
C    OS   CT2    40.0     109.6     30.0   2.2651
                ! CL   OSL  CTL2    40.0     109.6     30.0   2.2651 ! methyl acetate
C    OS   CT3    40.0     109.6     30.0   2.2651
                ! CL   OSL  CTL3    40.0     109.6     30.0   2.2651 ! methyl acetate
OS   CT3  HA3   60.0      109.5 
                ! HAL3 CTL3 OSLP   60.0      109.5    ! phosphate
OS   CT2  HA2    60.0      109.5
                !HAL2 CTL2 OSLP   60.0      109.5    ! phosphate
CTN  C    OS     55.0     109.0    20.00   2.3260
                ! OSL  CL   CTL1    55.0     109.0    20.00   2.3260 ! methyl acetate
                ! this links the methylacetate to the chlorophyll
CTN  C    OB     70.0     125.0     20.0   2.442
                ! OBL  CL   CTL1    70.0     125.0     20.0   2.442  ! methyl acetate
CT2  CT2  C     52.0     108.00 
                ! CTL2 CTL2 CL      52.0     108.00   ! alkane
CT2  CT2  CT2   58.350    113.60   11.16   2.561
                ! CTL2 CTL2 CTL2   58.350    113.60   11.16   2.561  ! alkane, 3/92
CT2N  CT2N  CT2   58.350    113.60   11.16   2.561 !
CT3  CT1  CT3    58.350    113.50   11.16   2.561 
                ! CTL3 CTL1 CTL3   58.350    113.50   11.16   2.561  ! glycerol
HA1  CT1  CT3   34.500    110.10   22.53   2.179
                ! HAL1 CTL1 CTL3   34.500    110.10   22.53   2.179  ! alkane, 3/92
CT2  CT1  HA1   34.500    110.10   22.53   2.179 
                ! HAL1 CTL1 CTL2   34.500    110.10   22.53   2.179  ! alkane, 3/92
CT1  CT3  HA3   37.500    110.10   22.53   2.179
                ! HAL3 CTL3 CTL3   37.500    110.10   22.53   2.179  ! alkane, 4/98
HA2  CT2  CT1   26.500    110.10   22.53   2.179
                ! HAL2 CTL2 CTL1   26.500    110.10   22.53   2.179  ! alkane, 4/98
CT3  CT2  CT2   58.000    115.00    8.00   2.561
                ! CTL2 CTL2 CTL3   58.000    115.00    8.00   2.561  ! alkane, 3/92
CT2  CT2  CT1    58.350    113.50   11.16   2.561
                ! CTL1 CTL2 CTL2   58.350    113.50   11.16   2.561  ! glycerol
CT2  CT1  CT3   58.350    113.50   11.16   2.561
                !CTL2 CTL1 CTL3   58.350    113.50   11.16   2.561  ! glycerol
CT2  CT1  CT2   58.350    113.50   11.16   2.561
                ! CTL2 CTL1 CTL2   58.350    113.50   11.16   2.561  ! glycerol
HA2  CT2  C     33.00    109.50   30.00   2.163
                !HAL2 CTL2 CL      33.00    109.50   30.00   2.163  ! methyl acetate
CPM2 CTN  C     70.0     112.83     ! 
                ! seems to be an angle measured from crystal structure
                !  CPM2  CTN  CES     70.0     112.83!angle crys.,cst C6R CTN CN p.53 
                ! this is for CHA CBD CGD
C2   CTN  C     70.0     106.84          !
                !  CES   CTN  C2      70.0     106.84!p.53,ang crys
HAN  CTN  C     42.0    109.47  !
                !CES    CTN     HAN     42.0    109.47! cste p.72, angle cristallo

OS   CT2  CE1  75.700    110.10  !guessed from:
        !OSL  CTL2 CTL1   75.700    110.10   ! acetic acid
CE1  CT2  CT2  48.00     123.50
        ! CEL1 CEL1 CTL2   48.00     123.50   ! from 2-butene, yin,adm jr., 12/95
CE1   CE1  CT3  48.00     123.50
        ! CEL1 CEL1 CTL3   48.00     123.50   ! 2-butene, yin,adm jr., 12/95 
HE1   CE1  CE1  52.00     119.50
        ! HEL1 CEL1 CEL1   52.00     119.50   ! 2-butene, yin,adm jr., 12/95
HA2  CT2  CE1  45.00     111.50 
        ! HAL2 CTL2 CEL1   45.00     111.50   ! 1-butene; from propene, yin,adm jr., 12/95
CT2  CE1  HE1 40.00     116.00
        ! HEL1 CEL1 CTL2   40.00     116.00   ! 1-butene; from propene, yin,adm jr., 12/95
CT2  CE1  CE1  48.00     123.50
        ! CEL1 CEL1 CTL2   48.00     123.50   ! from 2-butene, yin,adm jr., 12/95
CT3  CE1  CT2  47.00     125.20 
        ! CEL2 CEL1 CTL3   47.00     125.20   ! propene, yin,adm jr., 12/95
CE1  CT3  HA3  40.00     116.00
        ! HEL1 CEL1 CTL2   40.00     116.00   ! 1-butene; from propene, yin,adm jr., 12/95


!NITROGEN-HYDROGENS

CPAN  NPH2  HAN     30.00    125.50   20.00   2.15000 ! PROT his, adm jr., 6/27/90, CGENFF, CG2R51 NG2R51 HGP1     30.00    125.50   20.00   2.15000 
CPA2  NPH4  HAN     30.00    120.50   20.00   2.15000 !from (5) 
CPA3  NPH4  HAN     30.00    130.50   20.00   2.15000 !from (5)

!################################
!########## DIHEDRALS ###########
!################################
!V(dihedral) = Kchi(1 + cos(n(chi) - delta))

!
!Kchi: kcal/mole
!n: multiplicity
!delta: degrees
!
!atom types                     Kchi    n   delta
!
DIHEDRALS

 CPBN  CPAN  NPH2 CPAN      0.00  1     0.00 ! ALLOW HEM
 CPBN  CPA3 NPH4 CPA2       0.00  1     0.00 ! ALLOW HEM
 CPBN  CPA2 NPH4 CPA3       0.00  1     0.00 ! ALLOW HEM

 X    NPH1 CPAN  X        0.00  2     0.00 ! ALLOW HEM
 X    NPH2 CPAN  X        0.00  2     0.00 ! ALLOW HEM
 X    NPH3 CPA2  X        0.00  2     0.00 ! ALLOW HEM
 X    NPH4 CPA3  X        0.00  2     0.00 ! ALLOW HEM
 X    NPH4 CPA2  X        0.00  2     0.00 ! ALLOW HEM


 X    CPAN  CPBN  X        0.00  2     0.00 ! ALLOW HEM
 X    CPA2  CPBN  X        0.00  2     0.00 ! ALLOW HEM
 X    CPA3  CPBN  X        0.00  2     0.00 ! ALLOW HEM
 X    CT2N  CPAN  X        0.00  2     0.00 ! ALLOW HEM
 X    CPBN  CPBN  X        0.00  2     0.00 ! ALLOW HEM
                ! Heme (6-liganded): dummy for "auto dihe" (KK 05/13/91)

! FOR METHYLENE BRIDGES :
 X	CPAN	CPMN	X	0.00	1	0.00
 X    CPA2  CPMN X        0.00  1     0.00 ! ALLOW HEM
 X    CPA3  CPM2 X        0.00  1     0.00 ! ALLOW HEM
 X    CPAN  CPM3 X        0.00  1     0.00 ! ALLOW HEM
 X    CPAN  CPM2 X        0.00  1     0.00 ! ALLOW HEM
 X    	CPM2	CTN	X	0.00	1	0.00
                ! Heme (6-liganded): dummy for "auto dihe" (KK 05/13/91)

! FOR ALKANE CHAINS :
 X    CTN   CTN   X        0.16  3     0.00 ! ALLOW   ALI
 X    CTN   CT2N  X        0.16  3     0.00 ! ALLOW   ALI	

! FOR KETONE GROUP:  CHANGE (NO KETONE GROUP IN CHLOROPHYLL A)
 X    CPBN  C2   X        3.000 2   180.00 !from vinyl, heme, KK
 X    CTN   C2   X        0.194 2   180.00 !from acetophenone, Lowe


!ADDED DIHEDRALS

X    CPA4  CPM3   X        0.00  1     0.00 ! ALLOW HEM (
X    CPA4  CPBN   X        0.00  2     0.00 ! ALLOW HEM
X    NPH3 CPA4  X        0.00  2     0.00 ! ALLOW HEM
X    CPBN CTN  X        0.0000  6     0.00 ! ALLOW HEM


!! for hydrophobic chain  !!!!!!!!!! 
CT2N CT2  CT2  HA2  0.1900  3     0.00
                   ! X    CTL2 CTL2 X        0.1900  3     0.00 ! alkane, 4/98, yin and mackerell
CT2N CT2  CT2  C   0.000   5   180.00
                   ! CTL2 CTL2 CTL2 CL       0.000   5   180.00 ! propyl ester, 6/07 


!!!!!! this dihe has multiple entries in the lipid c36 file: 
CT2N CT2N CT2  CT2  0.101   2     0.00 ! CTL2 CTL2 CTL2 CTL2     0.101   2     0.00 ! alkane, 7/08, jbk
CT2N CT2N CT2  CT2  0.142   3   180.00  ! CTL2 CTL2 CTL2 CTL2     0.142   3   180.00 ! alkane, 7/08, jbk
CT2N CT2N CT2  CT2  0.074   4     0.00 ! CTL2 CTL2 CTL2 CTL2     0.074   4     0.00 ! alkane, 7/08, jbk
CT2N CT2N CT2  CT2  0.097   5     0.00  ! CTL2 CTL2 CTL2 CTL2     0.097   5     0.00 ! alkane, 7/08, jbk
!!!!!!!!!!!!!!!!!!!!!!!!!!!!!!!!


CT2N CT2N CT3  HA3  0.1600  3     0.00 
                   ! X    CTL2 CTL3 X        0.1600  3     0.00 ! alkane, 4/98, yin and mackerell
CT2N CT2N CT2  HA2 0.1900  3     0.00
                   ! X    CTL2 CTL2 X        0.1900  3     0.00 ! alkane, 4/98, yin and mackerell


!!!!!!!!!!!!!!!!!!!!!  dihedrals involving CE1 and CE1 !!!!!!!!!!!!!!!!
CT3  CE1  CE2  HE2      5.2000  2   180.00
                   ! CT3  CE1  CE2  HE2      5.2000  2   180.00 ! 
                   ! for propene, yin/adm jr., 12/95
                   ! CTL3 CEL1 CEL2 HEL2     5.2000  2   180.00 ! propene, yin,adm jr., 12/95
                   ! this dihe the same in protein and lipid para
!HE1  CE1  CE2  HE2      5.2000  2   180.00 ! 
!                ! for propene, yin/adm jr., 12/95 repeated twice
HE1  CE1  CT2  CT3      0.1200  3     0.00 ! 
                ! for butene, yin/adm jr., 12/95
HE2  CE2  CE1  CT2      5.2000  2   180.00 ! 
                ! for butene, yin/adm jr., 12/95
                ! CTL2 CEL1 CEL2 HEL2     5.2000  2   180.00 ! propene, yin,adm jr., 12/95
                ! this dihe the same in protein and lipid para
HE2  CE2  CE1  CPBN      5.2000  2   180.00
                   ! HE2  CE2  CE1  CPB      5.2000  2   180.00 !
                   ! for vinyl, from butene, yin/adm jr., 12/95

                

!!!!!!!!!!!!!!!!! block for CE1 and CE2 taken from the lipid c36 file !!!!!!!!!!!!!!
CE1 CE1 CT2 HA2     0.3000  3   180.00
                ! CEL1 CEL1 CTL2 HAL2     0.3000  3   180.00 !2-butene, adm jr., 4/04
CE1 CE1 CT3 HA3     0.3000  3   180.00 !2-butene, adm jr., 4/04
                ! CEL1 CEL1 CTL3 HAL3     0.3000  3   180.00 !2-butene, adm jr., 4/04
HE1 CE1 CE2 HE2     5.2000  2   180.00
                ! HEL1 CEL1 CEL2 HEL2     5.2000  2   180.00 ! propene, yin,adm jr., 12/95
HE1 CE1 CT2 HA2     0.0000  3     0.00
                ! HEL1 CEL1 CTL2 HAL2     0.0000  3     0.00 ! butene, adm jr., 2/00 update
HE1 CE1 CT3 HA3     0.0000  3     0.00
                ! HEL1 CEL1 CTL3 HAL3     0.0000  3     0.00 ! butene, adm jr., 2/00 update
CE1 CE1 CT2 CT2     0.9100  1    180.0
CE1 CE1 CT2 CT2     0.1800  2    180.0
CE1 CE1 CT2 CT2     0.1700  3    180.0
                ! CEL1 CEL1 CTL2 CTL2     0.9100  1    180.0 !2-hexene, adm jr., 11/09
                ! CEL1 CEL1 CTL2 CTL2     0.1800  2    180.0 !2-hexene, adm jr., 11/09
                ! CEL1 CEL1 CTL2 CTL2     0.1700  3    180.0 !2-hexene, adm jr., 11/09


CT3  CE1  CT2  HA2 0.00    1       0.00
                ! CTN    CPHY    CTN     HAN     0.00    1       0.00
CT3  CE1  CT2  CT2 0.00    1       0.00
                !  CTN    CTN     CPHY    CTN     0.00    1       0.00
HA3  CT3  CE1  CT2  0.00    1       0.00
                !  HAN    CTN     CPHY    HAN     0.00    1       0.00
OS   CT2  CE1  CE1    0.00    1       0.00
                ! OSN    CTN     CPHY    CPHY    0.00    1       0.00
 X      CT2     CE1    X       0.00    1       0.00

!!!!!!!!!!!!!!!!!!!!!!!!!


!!!!!!!!!!!!!!!!! for the oxygen atoms !!!!!!!!!!!!!!
OS  C   CT2 HA2     0.00    6   180.00
                ! OSL  CL   CTL2 HAL2     0.00    6   180.00 ! acetic acid
OB  C   CT2 HA2     0.00    6   180.00
                ! OBL  CL   CTL2 HAL2     0.00    6   180.00 ! acetic acid
OB  C   OS  CT2     0.965   1   180.00
OB  C   OS  CT2     3.85    2   180.00
                ! OBL  CL   OSL  CTL2     0.965   1   180.00 ! methyl acetate
                ! OBL  CL   OSL  CTL2     3.85    2   180.00 ! methyl acetate


!!!!!!!!!!!!!!!!!!!!!!!!!!!!!!!!!!!!!!!!!!!!!!!!!!!!!

X    CPBN  CE1  X        3.0000  2   180.00
                   ! X    CPB  CE1  X        3.0000  2   180.00 ! ALLOW HEM
                   ! Heme (6-liganded): substituents (KK 05/13/91)
X    CT2 CT2 X        0.1900  3     0.00 !  
                   ! X    CTL2 CTL2 X        0.1900  3     0.00 ! alkane, 4/98, yin and mackerell
X    CT2N CT2 X        0.1900  3     0.00 ! 
X    CT2 CT3 X        0.1600  3     0.00
                   !X    CTL2 CTL3 X        0.1600  3     0.00 ! alkane, 4/98, yin and mackerell
X    CT2N CT2N X        0.1900  3     0.00 ! 
X    CTN C    X        0.05    6   180.00  ! 
                   ! X    CTL2 CL   X        0.05    6   180.00 ! methyl acetate
X    CPBN  CT2  X        0.0000  6     0.00
                   ! X    CPB  CT2  X        0.0000  6     0.00 ! ALLOW HEM
                   ! Heme (6-liganded): substituents (KK 05/13/91)
X    CPBN  CT3  X        0.0000  6     0.00
                   ! X    CPB  CT3  X        0.0000  6     0.00 ! ALLOW HEM
X    CT2N  CT3  X        0.1600  3     0.00 
                   ! X    CT2  CT3  X        0.1600  3     0.00 ! ALLOW   ALI
                   ! rotation barrier in Ethane (SF)
X    CE1  CE1  X        0.1500  1     0.00
                ! 2-butene, adm jr., 2/00 update
X    CE1  CE1  X        8.5000  2   180.00
                ! 2-butene, adm jr., 2/00 update
X    CE2  CE2  X        4.9000  2   180.00 ! 
                ! for ethene, yin/adm jr., 12/95
X    CT1 CT2 X        0.200   3     0.00
                ! X    CTL1 CTL2 X        0.200   3     0.00 ! alkane, 3/92
X    CT1 CT3 X        0.200   3     0.00
                ! X    CTL1 CTL3 X        0.200   3     0.00 ! alkane, 3/92

!!!!!!!!!the dihe below is slighly different in lipid vs protein par files
X    CT2 OS   X        0.00    3     0.00 ! phosphate, new NA, 4/98, adm jr.
                ! X    CTL2 OSL  X        0.00    3     0.00 ! phosphate, new NA, 4/98, adm jr.
                ! X    CT2  OS   X       -0.1000  3     0.00 ! ALLOW   PEP POL
                ! adm jr. 3/19/92, from lipid methyl acetate
!!!!!!!!!!!!!!!!!!!!!!!!!

X    CT3  OS   X       -0.1000  3     0.00 ! ALLOW   PEP POL
                ! adm jr. 3/19/92, from lipid methyl acetate

X    C  OS   X        0.0000  3     0.00 !  guessed from:
 X    CT2 C   X        0.05    6   180.00
                ! X    CTL2 CL   X        0.05    6   180.00 ! methyl acetate


!################################
!########## IMPROPERS  ##########
!################################
!!  --------------------------------------------------------------------------  !
!! Rules: - The multiplicity of impropers should always be 0 so that a harmonic !
!!    potential is used rather than a cosine function.                          !
!!        - The phase of impropers should always be 0. Due to an algorithmic    !
!!    quirk, Discontinuities will occur if CHARMM is given a harmonic potential !
!!    with a phase other than 0.                                                !
!!        - The first atom in the definition should always be the central atom  !
!!    to which the three other atoms are connected. Otherwise, the planar       !
!!    structure will be a maximum in the potential instead of a minimum.        !
!!  --------------------------------------------------------------------------  !
!V(improper) = Kpsi(psi - psi0)**2
!
!Kpsi: kcal/mole/rad**2
!psi0: degrees
!note that the second column of numbers (0) is ignored
!
!atom types                    Kpsi           psi0
!
IMPROPERS

 CPBN  CPAN  NPH2 CPAN    40.8000         0      0.0000 ! ALLOW HEM
 CPBN  CPA3 NPH4 CPA2   40.0000         0      0.0000 ! ALLOW HEM
 CPBN  CPA2 NPH4 CPA3   40.0000         0      0.0000 ! ALLOW HEM
 CT2N  CPAN  NPH1 CPAN    40.0000         0      0.0000 ! ALLOW HEM
 CT2N  CPAN  NPH3 CPAN    40.0000         0      0.0000 ! ALLOW HEM

 CPBN  CPBN  CPA3 C2     90.0000         0      0.0000 ! ALLOW HEM


 CPMN  CPAN  CPAN  HAN     29.4000         0      0.0000 ! ALLOW HEM

 CPMN  CPA2 CPA2  HAN     29.4000         0      0.0000 ! ALLOW HEM
 CPM3 CPAN  CPAN  HAN     29.4000         0      0.0000 ! ALLOW HEM

 
            ! Heme (6-liganded): porphyrin macrocycle (KK 05/13/91)
 NPH4 CPA3 CPBN  CPBN    40.6000         0      0.0000 ! ALLOW HEM
 NPH4 CPA2 CPBN  CPBN    40.6000         0      0.0000 ! ALLOW HEM
 NPH2 CPAN  CPBN  CPBN    40.6000         0      0.0000 ! ALLOW HEM
            ! Heme (6-liganded): porphyrin macrocycle (KK 05/13/91)
		! IMPROPRES EN COMMENT DANS TOPH:

 NPH1 CPAN  CPMN  CPAN    40.0000         0      0.0000 ! ALLOW HEM
 NPH1 CPAN  CPM2 CPA3   40.0000         0      0.0000 ! pour bpheo
 NPH2 CPAN  CPMN  CPAN    40.0000         0      0.0000 ! ALLOW HEM
 NPH2 CPAN  CPM3 CPAN    40.0000         0      0.0000 ! ALLOW HEM
 NPH3 CPAN  CPMN  CPAN    40.0000         0      0.0000 ! ALLOW HEM
 NPH3 CPA2  CPMN  CPA2   40.0000         0      0.0000 ! ALLOW HEM
 NPH3 CPAN  CPM3 CPAN    40.0000         0      0.0000 ! ALLOW HEM
 NPH4 CPA2 CPMN  CPA2    40.0000         0      0.0000 ! ALLOW HEM
 NPH4 CPA3 CPM2 CPAN    40.0000         0      0.0000 ! pour bpheo
 NPH1 CPMN  CT2N  CPAN    90.0000         0      0.0000 ! ALLOW HEM
 NPH1 CPM2 CT2N  CPAN    90.0000         0      0.0000 ! pour bpheo
 NPH2 CPMN  CPBN  CPAN    90.0000         0      0.0000 ! ALLOW HEM
 NPH2 CPM3 CPBN  CPAN    90.0000         0      0.0000 ! ALLOW HEM
 NPH3 CPMN  CT2N  CPAN    90.0000         0      0.0000 ! ALLOW HEM
 NPH3 CPM3 CT2N  CPAN    90.0000         0      0.0000 ! ALLOW HEM
 NPH4 CPMN  CPBN  CPA2   90.0000         0      0.0000 ! ALLOW HEM
 NPH4 CPM2 CPBN  CPA3   90.0000         0      0.0000 ! ALLOW HEM
 C2	CPBN	OK	CTN	90.0	0	0.0
 CPM2	CPAN	CTN	CPA3	90.0	0	0.0 !QUANTA P. 30
 CPBN	C2	CPBN	CPA3	90.0 	0	0.0!quanta p.20
 C2	CTN	OK	CPBN	90.0	0	0.0
 CPAN	NPH1	CT2N	CPM2	40.0	0	0.0
 CPAN	CT2N	NPH1	CPMN	40.0	0	0.0
 CPMN	HAN	CPAN	CPAN	40.0	0	0.0
 CPAN	CPMN	NPH2	CPBN	40.0	0	0.0
 CPAN	NPH2	CPMN	CPBN	40.0	0	0.0
 CPAN	CPMN	NPH3	CT2N	40.0	0	0.0
 CPAN	NPH3	CPMN	CT2N	40.0	0	0.0
 CPMN	CPAN	CPA2	HAN	40.0	0	0.0
 CPA2	CPMN	NPH4	CPBN	40.0	0	0.0
 CPAN	NPH4	CPM2	CPBN	40.0	0	0.0


!ADDED IMPROPERS
CPBN  CPAN  NPH3  CPAN    20.8000         0      0.0000 ! ALLOW HEM, Heme (6-liganded): porphyrin macrocycle (KK 05/13/91)
CPAN  CPBN  CPM3  NPH3    32.7000         0      0.0000 ! ALLOW HEM, Heme (6-liganded): porphyrin macrocycle (KK 05/13/91)
CPA2  CPBN  CPMN  NPH3    32.7000         0      0.0000 ! ALLOW HEM, Heme (6-liganded): porphyrin macrocycle (KK 05/13/91)
CPBN  CPA4  NPH3  CPA2    20.8000         0      0.0000 ! ALLOW HEM, Heme (6-liganded): porphyrin macrocycle (KK 05/13/91)
CPBN  CPA2  NPH3  CPA4    20.8000         0      0.0000 ! ALLOW HEM, Heme (6-liganded): porphyrin macrocycle (KK 05/13/91)
NPH2  CPAN  CPM3  CPA4    40.0000         0      0.0000 ! ALLOW HEM
NPH3  CPA4  CPM3  CPAN    40.0000         0      0.0000 ! ALLOW HEM
CPM3  CPA4  CPAN  HAN     29.4000         0      0.0000 ! ALLOW HEM
CPA4  CPBN  CPM3  NPH3    32.7000         0      0.0000 ! ALLOW HEM, Heme (6-liganded): porphyrin macrocycle (KK 05/13/91)

! FOR HYDROGEN PLANARITY
CPBN  CPA4  CPBN  HAN    900.0000         0      0.0000 ! introduced to maintein the hydrogen planarity in cla-core (not to be part of the final param file)
CPBN  CPA2  CPBN  HAN    900.0000         0      0.0000 ! introduced to maintein the hydrogen planarity in cla-core (not to be part of the final param file)
CPBN  CPAN  CPBN  HAN    900.0000         0      0.0000 ! introduced to maintein the hydrogen planarity in cla-core (not to be part of the final param file)
!CPBN   X     X    HAN     50.0000         0      0.0000 ! introduced to maintein the hydrogen planarity in cla-core (not to be part of the final param file)


OB  X    X    C         100.00    0     0.00 
                         ! OBL  X    X    CL         100.00    0     0.00 ! acetic acid
HE2 HE2 CE2 CE2         3.00    0     0.00
                         ! HEL2 HEL2 CEL2 CEL2         3.00    0     0.00 ! ethene, yin,adm jr., 12/95

!Impropers for hydrogens bonded to nitrogens
 NPH2   CPAN    CPAN    HAN     200.0     0      0.0  !GUESS
 NPH4   CPA2    CPA3    HAN     200.0     0      0.0  !GUESS


!################################
!########## NONBONDED ###########
!################################
NONBONDED  NBXMOD 5  ATOM CDIEL FSHIFT VATOM VDISTANCE VFSWITCH -
     CUTNB 14.0  CTOFNB 12.0  CTONNB 10.0  EPS 1.0  E14FAC 1.0  WMIN 1.5
!
!V(Lennard-Jones) = Eps,i,j[(Rmin,i,j/ri,j)**12 - 2(Rmin,i,j/ri,j)**6]
!
!epsilon: kcal/mole, Eps,i,j = sqrt(eps,i * eps,j)
!Rmin/2: A, Rmin,i,j = Rmin/2,i + Rmin/2,j
!
!atom  ignored    epsilon      Rmin/2   ignored   eps,1-4       Rmin/2,1-4
!
HAN    0.000000  -0.022000     1.320000 ! ALLOW PEP ALI POL SUL ARO PRO ALC
                ! methane/ethane a.i. and ethane pure solvent, adm jr, 2/3/92
CT2N   0.000000  -0.055000     2.175000   0.000000  -0.010000     1.900000 ! ALLOW   ALI
                ! alkane update, adm jr., 3/2/92
C2     0.000000  -0.070000     2.000000 ! ALLOW  POL
                ! adm jr. 3/19/92, acetate a.i. and dH of solvation
OK     0.000000  -0.120000     1.700000   0.000000  -0.120000     1.400000 ! ALLOW   PEP POL
                ! This 1,4 vdW allows the C5 dipeptide minimum to exist.(LK)
CPAN  0.000000  -0.090000     1.800000 ! ALLOW HEM
                ! Heme (6-liganded): porphyrin macrocycle (KK 05/13/91)
CPA2  0.000000  -0.090000     1.800000 ! ALLOW HEM
                ! Heme (6-liganded): porphyrin macrocycle (KK 05/13/91)
CPA3  0.000000  -0.090000     1.800000 ! ALLOW HEM
                ! Heme (6-liganded): porphyrin macrocycle (KK 05/13/91)
CPA4  0.000000  -0.090000     1.800000 ! ALLOW HEM
                ! Heme (6-liganded): porphyrin macrocycle (KK 05/13/91)
CPBN   0.000000  -0.090000     1.800000 ! ALLOW HEM
                ! Heme (6-liganded): porphyrin macrocycle (KK 05/13/91)
CPMN   0.000000  -0.090000     1.800000 ! ALLOW HEM
                ! Heme (6-liganded): porphyrin macrocycle (KK 05/13/91)
CPM2   0.000000  -0.090000     1.800000 ! ALLOW HEM
                ! Heme (6-liganded): porphyrin macrocycle (KK 05/13/91)
CPM3   0.000000  -0.090000     1.800000 ! ALLOW HEM
                ! Heme (6-liganded): porphyrin macrocycle (KK 05/13/91)
NPH1   0.000000  -0.200000     1.850000 ! ALLOW HEM
                ! Heme (6-liganded): porphyrin macrocycle (KK 05/13/91)
NPH2   0.000000  -0.200000     1.850000 ! ALLOW HEM
                ! Heme (6-liganded): porphyrin macrocycle (KK 05/13/91)
NPH3   0.000000  -0.200000     1.850000 ! ALLOW HEM
                ! Heme (6-liganded): porphyrin macrocycle (KK 05/13/91)
NPH4   0.000000  -0.200000     1.850000 ! ALLOW HEM
                ! Heme (6-liganded): porphyrin macrocycle (KK 05/13/91)
HE1    0.000000  -0.031000     1.250000 ! 
		! for propene, yin/adm jr., 12/95
HE2    0.000000  -0.026000     1.260000 ! 
		! for ethene, yin/adm jr., 12/95


!!previous parameters (damianov.)
CTN    0.0       -0.0560     2.0100   0.0 -0.01 1.9 ! CG321 (CGENff) alkane (CT2), 4/98, yin, adm jr, also used by viv


!!!!!!!!!!!!!!!!!!!!!!!!!!!!  added from the lipid param file !!!!!!!!!!!!!!!!!
HA1     0.0       -0.022     1.3200 ! alkane, 3/92
HA2     0.0       -0.028     1.3400 ! alkane, yin and mackerell, 4/98
HA3     0.0       -0.024     1.3400 ! alkane, yin and mackerell, 4/98
C       0.0       -0.0700    2.00   
                      ! CL       0.0       -0.0700    2.00   ! methyl acetate update
CT1     0.0       -0.0200    2.275 0.0 -0.01 1.9
                      !CTL1     0.0       -0.0200    2.275 0.0 -0.01 1.9 ! alkane, 3/92
CT2     0.0       -0.0560    2.010 0.0 -0.01 1.9
                      !CTL2     0.0       -0.0560    2.010 0.0 -0.01 1.9 ! alkane, 4/98, yin, adm jr.
CT3     0.0       -0.0780    2.040 0.0 -0.01 1.9
                      !CTL3     0.0       -0.0780    2.040 0.0 -0.01 1.9 ! alkane, 4/98, yin, adm jr.
CE1     0.0       -0.068     2.09
                      ! CEL1     0.0       -0.068     2.09   ! alkene, yin,adm jr., 12/95
CE2     0.0       -0.064     2.08
                      ! CEL2     0.0       -0.064     2.08   ! alkene, yin,adm jr., 12/95
OB      0.0       -0.12      1.70  0.0 -0.12 1.4
                      ! OBL      0.0       -0.12      1.70  0.0 -0.12 1.4 
OS      0.0       -0.1000    1.6500
                      !OSL      0.0       -0.1000    1.6500 !viv dec06 ether parameter


END
```
