## Supplementary material for "Identification of residues potentially involved in optical shifts in the water-soluble chlorophyll-a binding protein through molecular dynamics simulations": force field parameters: pho.rtf

```
* Topology File for pheophytin-a
* 
! When using this top/par files please cite: 
! 1. the original CHARMM papers for protein and Heme
!    K. Kuczera, Kuriyan J. and Karplus M,  Temperature Dependence of the Structure and Dynamics of Myoglobin, 
!    J. Mol. Biol. (1990) 213, 351-373
! 2. A. Damjanovic, I. Kosztin, U. Kleinekathöfer, K. Schulten, Excitons in a photosynthetic light-harvesting system: a 
!    combined molecular dynamics, quantum chemistry, and polaron model study, Phys. Rev. E 65 (2002) 031919.
! 3. N. Foloppe, J. Breton, J.C. Smith, Potential energy function for photosynthetic reaction centre chromophores: energy 
!    minimisations of a crystalline bacteriophytin A analog, in: J. Brenton, A. Vermeglio (Eds.), The Photosynthetic 
!    Bacterial Reaction Center II, Plenum Press, New York, 1992.
! 4. N. Foloppe, M. Ferrand, J. Breton, J.C. Smith, Structural model of the photosynthetic reaction center of rhodobacter 
!    capsulatus, Proteins: Struct. Funct. Gen.22 (1995) 226–244.
! 5. Guerra F., Adam S. and Bondar A-N.,
!    Revised force-field parameters for chlorophyll-a, pheophytin-a and plastoquinone-9,
!    Journal of Molecular Graphics and Modelling, 58 (2015) 30-39.
!
!
!  Please report bugs to Ana-Nicoleta Bondar, nbondar@zedat.fu-berlin.de, and Federico Guerra: fguerra@zedat.fu-berlin.de 
!	
37  1

MASS  1  	HAN    1.00800 ! nonpolar H     
MASS  2  	CTN   12.01100 ! tetrahedral C  
MASS  3  	CPAN  12.01100 ! heme alpha-C   
MASS  4  	CPBN  12.01100 ! heme beta-C   
MASS  5  	CPMN  12.01100 ! heme meso-C         
MASS  6   	CT2N  12.01100 ! tetrahedral C for reduced pyrrols                                     
MASS  7  	C2    12.01100 ! polar C for ketone in bpheo ring E	  	  
MASS  8  	CPM2  12.01100 ! carbone meso de bpheo lie au cycle 5	  
MASS  9  	CPM3  12.01100 ! carbone meso de bpheo lie au cycle 5	  
MASS  10  	CPA2  12.01100 ! ring D of bpheo			  
MASS  11  	CPA3  12.01100 ! ring D of bpheo
MASS  12  	CPA4  12.01100 ! ring D of bpheo			  		  
MASS  13  	NPH1  14.00700 ! heme pyrrole N				  
MASS  14  	NPH2  14.00700 ! heme pyrrole N				  
MASS  15  	NPH3  14.00700 ! heme pyrrole N				  
MASS  16  	NPH4  14.00700 ! heme pyrrole N				  
MASS  17  	OK    15.99940 ! ketone oxygen	
MASS  18  	CT2   12.01100 ! carbon of methylene group (-CH2-)
MASS  19   	CT3   12.01100 ! carbon of methyl group (-CH3) 
MASS  20  	HA2    1.00800 ! alkane, CH2, new LJ params (see toppar_all22_prot_aliphatic_c27.str)
MASS  21  	HA3    1.00800 ! alkane, CH3, new LJ params (see toppar_all22_prot_aliphatic_c27.str) 
MASS  22   	CE1   12.01100 ! for alkene; RHC=CR
MASS  23   	CE2   12.01100 ! for alkene; H2C=CR
MASS  24  	HE1    1.00800 ! for alkene; RHC=CR
MASS  25  	HE2    1.00800 ! for alkene; H2C=CR
MASS  26  	HA1    1.00800 ! alkane, CH, new LJ params (see toppar_all22_prot_aliphatic_c27.str)
MASS  27  	CT1   12.01100 ! aliphatic sp3 C for CH
MASS  28  	C     12.01100 ! MASS 145  CL   12.011000 C ! carbonyl C (acetic acid/methyl acetate)
MASS  29   	OS    15.99940 ! MASS 157  OSL  15.999400 O ! ester oxygen
MASS  30  	OB    15.99940 ! MASS 155  OBL  15.999400 O ! acetic acid carboxyl oxygen (e. to protein OB)			  
	  
! ------------------------------------------------------------------
 
DEFAult FIRST none LAST none
AUTOgenerate ANGLes DIHEdrals


RESI PHO           0.00 !Pheophytin
GROUP
ATOM CHA   CPM2    0.00 !                     HED1  HED2 HED3
ATOM CHB   CPMN   -0.10 !                         \  |  /
ATOM CHC   CPM3   -0.10 !                           CED
ATOM HCH   HAN     0.10 !                            |
ATOM CHD   CPMN   -0.10 !                           O2D  O1D
ATOM NA    NPH1   -0.31 !                             \\ //
ATOM C1A   CPAN    0.20 !                              CGD
ATOM C2A   CT2N   -0.45 !        O2A   O1A              |
ATOM H2A   HAN     0.32 !          \\ //                |  HBD
ATOM C3A   CT2N   -0.34 !           CGA                 | /
ATOM H3A   HAN     0.24 !            |                _CBD_
ATOM C4A   CPAN    0.38 !     HBA1--CBA--HBA2        /     \ 
ATOM NB    NPH2   -0.59 !            |              /       \
ATOM C1B   CPAN    0.25 !     HAA1--CAA-HAA2  __ CHA        CAD--OBD
ATOM C2B   CPBN   -0.13 !            |       /     \        /
ATOM C3B   CPBN   -0.13 !       H2A-C2A---C1A       C4D---C3D
ATOM C4B   CPAN    0.30 !            |     |         |     |
ATOM NC    NPH3   -0.68 ! HMA1\      |     |         |     |      /HMD1
ATOM C1C   CPA4    0.28 ! HMA2-CMA--C3A    NA       ND    C2D--CMD-HMD2
ATOM C2C   CPBN   -0.11 ! HMA3/    /  \   /         / \   /       \HMD3
ATOM C3C   CPBN   -0.11 !        H3A   C4A        HND  C1D
ATOM C4C   CPA2    0.26 !             /                   \
ATOM ND    NPH4   -0.44 !      HBH--CHB                   CHD--HDH
ATOM C1D   CPA2    0.34 !             \                   /
ATOM C2D   CPBN   -0.27 !              C1B  HNB        C4C    HAC1 HCA2
ATOM C3D   CPBN   -0.11 ! HMB1\       /   \ /         /   \     | /
ATOM C4D   CPA3    0.10 ! HMB2-CMB--C2B    NB       NC    C3C--CAC
ATOM CAD   C2      0.44 ! HMB3/      |     |         |     |     \   /HBC1
ATOM OBD   OK     -0.38 !            |     |         |     |      CBC-HBC2
ATOM CBD   CTN    -0.56 !           C3B---C4B       C1C---C2C        \HBC3
ATOM HBD   HAN     0.32 !            |       \_CHC_/       |
ATOM HND   HAN     0.59 !           CAB         |         CMC--HMC3
ATOM HDH   HAN     0.10 !          //  \        HC       / | 
ATOM HNB   HAN     0.59 !         CBB  HAB           HMC1  HMC2
ATOM HBH   HAN     0.10 !        /   \
GROUP!GLUP partial charge      HBB1  HBB2
ATOM CAA   CT2    -0.18 !
ATOM HAA1  HA2     0.09 !
ATOM HAA2  HA2     0.09
ATOM CBA   CT2    -0.21
ATOM HBA1  HA2     0.09     
ATOM HBA2  HA2     0.09      
ATOM CGA   C       0.75   
ATOM O1A   OB     -0.17 
ATOM O2A   OS     -0.55    !here attach the alkyl chain 
GROUP
ATOM CAB   CE1    -0.15   ! as for ATOM CAC  CE1    -0.15 from heme   
ATOM HAB   HE1     0.15   ! ATOM HAC  HE1     0.15 from heme
GROUP
ATOM CBB   CE2    -0.42   ! ATOM CBB  CE2    -0.42 in heme   
ATOM HBB1  HE2     0.21   ! ATOM HBB1 HE2     0.21 in heme    
ATOM HBB2  HE2     0.21   ! ATOM HBB2 HE2     0.21 in heme

!carboxyl+methyl

GROUP
ATOM CGD  C       0.72   
ATOM O1D  OB     -0.55    
ATOM O2D  OS     -0.17
ATOM CED  CT3    -0.27   
ATOM HED1 HA3     0.09     
ATOM HED2 HA3     0.09     
ATOM HED3 HA3     0.09    

!C2H-methyl

GROUP
ATOM CAC  CT2    -0.18   
ATOM HAC1 HA2     0.09     
ATOM HAC2 HA2     0.09   
GROUP
ATOM CBC  CT3    -0.27   
ATOM HBC1 HA3     0.09     
ATOM HBC2 HA3     0.09     
ATOM HBC3 HA3     0.09     

!Methyl groups
GROUP
ATOM CMA  CT3    -0.27
ATOM HMA1 HA3     0.09     
ATOM HMA2 HA3     0.09     
ATOM HMA3 HA3     0.09

GROUP
ATOM CMB  CT3    -0.27
ATOM HMB1 HA3     0.09     
ATOM HMB2 HA3     0.09     
ATOM HMB3 HA3     0.09

GROUP
ATOM CMC  CT3    -0.27
ATOM HMC1 HA3     0.09     
ATOM HMC2 HA3     0.09     
ATOM HMC3 HA3     0.09

GROUP
ATOM CMD  CT3    -0.27
ATOM HMD1 HA3     0.09     
ATOM HMD2 HA3     0.09     
ATOM HMD3 HA3     0.09

!alkyl chain

GROUP
ATOM C1   CT2     -0.18    
ATOM HP11  HA2     0.09
ATOM HP12  HA2     0.09
GROUP
ATOM C2   CE1     -0.09       
ATOM  HP2  HE1     0.09    
ATOM C3   CE1     -0.00
GROUP
ATOM C4   CT3     -0.27    
ATOM HP41  HA3     0.09
ATOM HP42  HA3     0.09
ATOM HP43  HA3     0.09
GROUP
ATOM C5   CT2     -0.18
ATOM HP51  HA2     0.09
ATOM HP52  HA2     0.09
GROUP
ATOM C6   CT2     -0.18    
ATOM HP61  HA2     0.09
ATOM HP62  HA2     0.09
GROUP
ATOM C7   CT2     -0.18
ATOM HP71  HA2     0.09
ATOM HP72  HA2     0.09
GROUP    
ATOM C8   CT1     -0.09    
ATOM HP8  HA1      0.09
GROUP
ATOM C9   CT3     -0.27    
ATOM HP91  HA3     0.09
ATOM HP92  HA3     0.09
ATOM HP93  HA3     0.09
GROUP
ATOM C10  CT2     -0.18    
ATOM H101  HA2     0.09
ATOM H102  HA2     0.09
GROUP
ATOM C11  CT2     -0.18    
ATOM H111  HA2     0.09
ATOM H112  HA2     0.09
GROUP
ATOM C12  CT2     -0.18    
ATOM H121  HA2     0.09
ATOM H122  HA2     0.09
GROUP
ATOM C13  CT1     -0.09    
ATOM HP13  HA1     0.09
GROUP
ATOM C14  CT3     -0.27    
ATOM H141  HA3     0.09
ATOM H142  HA3     0.09
ATOM H143  HA3     0.09
GROUP
ATOM C15  CT2     -0.18    
ATOM H151  HA2     0.09
ATOM H152  HA2     0.09
GROUP
ATOM C16  CT2     -0.18    
ATOM H161  HA2     0.09
ATOM H162  HA2     0.09
GROUP
ATOM C17  CT2     -0.18    
ATOM H171  HA2     0.09
ATOM H172  HA2     0.09
GROUP
ATOM C18  CT1     -0.09    
ATOM HP18  HA1     0.09
GROUP
ATOM C19  CT3     -0.27    
ATOM H191  HA3     0.09
ATOM H192  HA3     0.09
ATOM H193  HA3     0.09
GROUP
ATOM C20  CT3     -0.27     
ATOM H201  HA3     0.09    
ATOM H202  HA3     0.09    
ATOM H203  HA3     0.09   

! For porphyrin ring :
BOND  NB  HNB   ND  HND

!	-for pyrrol A:
BOND NA	  C1A   C1A  C2A  C2A  C3A  C3A  C4A
BOND C2A  H2A  C3A  H3A
BOND C4A  NA 
!	-for pyrrol B:
BOND NB	  C1B  C1B  C2B	 C2B  C3B  C3B  C4B
BOND C4B  NB  
!	-for pyrrol C:
BOND NC	  C1C  C1C  C2C	 C2C  C3C  C3C  C4C
BOND C4C  NC
!	-for pyrrol D:
BOND ND	  C1D  C1D  C2D	 C2D  C3D  C3D  C4D
BOND C4D  ND
!	-for methylene bridges:
BOND C4A  CHB   CHB  C1B   C4B  CHC  CHC  C1C
BOND C4C  CHD	CHD  C1D   C4D  CHA  CHA  C1A 
BOND CHB  HBH	CHC  HCH   CHD  HDH    
!	-for ring E and its substituants:
BOND C3D  CAD  CAD  OBD   CBD CHA 
BOND CBD  CAD  CBD  HBD


!	-for pyrrol A substituants:     

BOND C3A  CMA	 CMA  HMA1	 CMA  HMA2	 CMA  HMA3
BOND C2A  CAA    CAA  HAA1   CAA  HAA2
BOND CAA  CBA  	 CBA  HBA1  CBA  HBA2
BOND CBA  CGA 	 CGA  O1A   CGA  O2A 
BOND O2A  C1  	 C1   HP11  C1   HP12


!	-for pyrrol B substituants:
BOND C2B CMB
BOND CMB HMB1 CMB HMB2 CMB HMB3
BOND C3B CAB  CAB HAB  
BOND CAB CBB  CBB HBB1 CBB HBB2 


!	-for pyrrol C substituants:
BOND C2C CMC
BOND CMC HMC1 CMC HMC2 CMC HMC3
BOND C3C CAC  CAC HAC1 CAC HAC2
BOND CAC CBC
BOND CBC HBC1 CBC HBC2 CBC HBC3


!	-for pyrrol D substituants:
BOND C2D CMD
BOND CMD HMD1 CMD HMD2 CMD HMD3


!	-for ring E substituants:
BOND CBD CGD CGD O1D CGD O2D
BOND O2D CED 
BOND CED HED1 CED HED2 CED HED3


!	-Phytyl chain:

BOND C1   C2	 C2  HP2	 C2  C3
BOND C3   C4 	 C4  HP41	 C4  HP42	 C4   HP43	
BOND C3   C5	 C5  HP51	 C5  HP52
BOND C5   C6	 C6  HP61 	 C6  HP62
BOND C6   C7	 C7  HP71	 C7  HP72
BOND C7   C8	 C8  HP8	
BOND C8   C9	 C9  HP91	 C9  HP92	 C9  HP93
BOND C8   C10	 C10 H101	 C10  H102
BOND C10  C11	 C11 H111	 C11  H112
BOND C11  C12	 C12 H121	 C12  H122
BOND C12  C13	 C13  HP13	
BOND C13  C14	 C14  H141	 C14  H142	 C14  H143
BOND C13  C15	 C15  H151	 C15  H152
BOND C15  C16	 C16  H161	 C16  H162
BOND C16  C17	 C17  H171	 C17  H172
BOND C17  C18	 C18  HP18	
BOND C18  C19	 C19  H191	 C19  H192	 C19  H193
BOND C18  C20	 C20  H201	 C20  H202	 C20  H203


!	ANGLES IMPROPRES :
!	type CPAN NPHN     CPAN CPBN : 2 enleves pour CT2

IMPR   C4A NA C1A C2A       C1A NA C4A C3A  
IMPR   C4B NB C1B C2B       C1B NB C4B C3B    
IMPR   C4C NC C1C C2C       C1C NC C4C C3C    
IMPR   C4D ND C1D C2D       C1D ND C4D C3D    

!	type NPHN CPAN CPBN CPBN : 2 enleves pour CT2

IMPR   NB C1B C2B C3B       NB C4B C3B C2B    
IMPR   ND C1D C2D C3D       ND C4D C3D C2D    

!	type NPHN CPAN CPMN CPA

IMPR   NA C1A CHA C4D       NA C4A CHB C1B    
IMPR   NB C1B CHB C4A       NB C4B CHC C1C    
IMPR   NC C1C CHC C4B       NC C4C CHD C1D    
IMPR   ND C1D CHD C4C       ND C4D CHA C1A    

!	type CPMN CPAN CPAN HA

IMPR   CHB C1B C4A HBH       CHC C1C C4B HCH       CHD C1D C4C HDH

!	type CPAN CPBN CPMN NPH

IMPR   C1A C2A CHA NA       C4A C3A CHB NA    
IMPR   C1B C2B CHB NB       C4B C3B CHC NB    
IMPR   C1C C2C CHC NC       C4C C3C CHD NC    
IMPR   C1D C2D CHD ND       C4D C3D CHA ND   

!	type NPHN CPAN CPAN MG
IMPR   NB C1B C4B HNB    
IMPR   ND C1D C4D HND  

ACCEPTOR OBD CAD
END
```
