## Supplementary material for "Identification of residues potentially involved in optical shifts in the water-soluble chlorophyll-a binding protein through molecular dynamics simulations": force field parameters: pl9.prm

```
* Parameters generated by analogy by
* CHARMM General Force Field (CGenFF) program version 0.9.7 beta
*

! New atom types and parameters describing the alkyl chain were introduced
! as described in: Guerra F., Adam S. and Bondar A-N., Revised force-field parameters for chlorophyll-a, 
! nd plastoquinone-9, Journal of Molecular Graphics and Modelling, 58 (2015) 30-39.


ATOMS

MASS 132 CG2DC1 12.01100 ! conjugated alkenes, R2C=CR2
MASS 133 CG2O5 12.01100 ! carbonyl C: ketones
MASS 134 CG331 12.01100 ! aliphatic C for methyl group (-CH3)
MASS 135 OG2D3 15.99940 ! carbonyl O: ketones
MASS 136 HGA3 1.00800 ! alphatic proton, CH3
MASS 137 HGA4 1.00800 ! alkene proton; RHC=   
MASS 138 CT2 12.01100 ! carbon of methylene group (-CH2-)
MASS 139 CT3 12.01100 ! carbon of methyl group (-CH3)
MASS 140 HA2 1.00800 ! alkane, CH2, new LJ params (see toppar_all22_prot_aliphatic_c27.str)
MASS 141 HA3 1.00800 ! alkane, CH3, new LJ params (see toppar_all22_prot_aliphatic_c27.str)
MASS 142 CE1 12.01100 ! for alkene; RHC=CR
MASS 143 HA1 1.00800 ! alkane, CH, new LJ params (see toppar_all22_prot_aliphatic_c27.str)
MASS 144 CT1 12.01100 ! aliphatic sp3 C for CH


!################################
!############ BONDS #############
!################################
!V(bond) = Kb(b - b0)**2
!
!Kb: kcal/mole/A**2
!b0: A
!
!atom type      Kb          b0
!
BONDS

!BONDS FOR WATER


!BONDS FOR THE BENZENE RING
CG2DC1 CG2DC1 440.00 1.3400 ! RETINOL BTE2, 2-butene
CG2DC1 CG2O5 300.00 1.4800 ! BEON, butenone, kevo
CG2DC1 CG331 383.00 1.5040 ! RETINOL 13DP, 1,3-pentadiene
CG2DC1 HGA4 360.50 1.1000 ! RETINOL BTE2, 2-butene
CG2O5 OG2D3 700.00 1.2300 ! ACO, acetone adm 11/08
CG331 HGA3 322.00 1.1110 ! PROT alkane update, adm jr., 3/2/92

!BONDS FOR ALKYLL CHAIN
CG2DC1 CT2 365.00 1.5020 ! From: CG2DC1 CG321 365.00 1.5020 ! RETINOL MECH
CE1 CT1 365.00 1.5020 ! From: CG2DC1 CG321 365.00 1.5020 ! RETINOL MECH

HA2 CT2 309.000 1.1110 ! ALLOW ALI
                ! alkane update, adm jr., 3/2/9
HA3 CT3 322.000 1.1110 ! ALLOW ALI
                ! alkane update, adm jr., 3/2/92
CT2 CT2 222.500 1.530
                !CTL2  CTL2  222.500     1.530   ! alkanes, 3/92
CT2 CT1 222.500 1.538
                ! CTL1  CTL2  222.500     1.538   ! alkanes, 3/92
CT1 CT3 222.500 1.538
                ! CTL1  CTL3  222.500     1.538   ! alkanes, 3/92
CT1 HA1 309.00 1.111
                ! CTL1  HAL1  309.00      1.111   ! alkanes, 3/92
CT2 CE1 500.000 1.342
                ! CEL1  CEL2  500.000     1.342   ! propene, yin,adm jr., 12/95 
CE1 CE1 440.000 1.340
                ! CEL1  CEL1  440.000     1.340   ! butene, yin,adm jr., 12/95
CE1 CT3 383.000 1.504
                ! CEL1  CTL3  383.000     1.504   ! butene, yin,adm jr., 12/95 
CT2 CT3 222.500 1.528
                ! CTL2  CTL3  222.500     1.528   ! alkanes, 3/92 


!################################
!############ ANGLES ############
!################################
!V(angle) = Ktheta(Theta - Theta0)**2
!
!V(Urey-Bradley) = Kub(S - S0)**2
!
!Ktheta: kcal/mole/rad**2
!Theta0: degrees
!Kub: kcal/mole/A**2 (Urey-Bradley)
!S0: A
!
!atom types           Ktheta    Theta0   Kub     S0
!


ANGLES

!HT   OT   HT   55.00    104.52 ! PROT TIP3P GEOMETRY, ADM JR.

CG2DC1 CG2DC1 CG2O5 60.00 120.00 ! ***** , from CG2DC1 CG2DC1 CG2O4
CG2DC1 CG2DC1 CG331 48.00 123.50 ! RETINOL BTE2, 2-butene
CG2DC1 CG2DC1 HGA4 42.00 119.00 ! RETINOL BTE2, 2-butene
CG2O5 CG2DC1 CG331 65.00 123.50 ! ***** , from CG2O1 CG2DC2 CG321
CG2O5 CG2DC1 HGA4 32.00 123.40 ! BEON, butenone, kevo
CG2DC1 CG2O5 CG2DC1 40.00 117.20 ! ***** , from CG2O3 CG2O5 CG2R61
CG2DC1 CG2O5 OG2D3 70.00 121.80 ! BEON, butenone; from PHMK, phenyl methyl ketone; kevo
CG2DC1 CG331 HGA3 42.00 111.50 ! RETINOL BTE2, 2-butene
HGA3 CG331 HGA3 35.50 108.40 5.40 1.80200 ! PROT alkane update, adm jr., 3/2/92

!ANGLES FOR ALKYLL CHAIN
CG2DC1 CG2DC1 CT2 48.00 123.50 ! From: CG2DC1 CG2DC1 CG321 48.00 123.50 ! RETINOL MECH
CG2O5 CG2DC1 CT2 48.00 123.50 ! From: CG2DC1 CG2DC1 CG321 48.00 123.50 ! RETINOL MECH
CG2DC1 CT2 HA2 45.00 111.50 ! from CG2DC1 CG321 HGA2 45.00 111.50 ! RETINOL BTE2, 2-butene
CG2DC1 CT2 CT1 32.00 112.20 ! fROM CG2DC1 CG321 CG321 32.00 112.20 ! RETINOL MECH
CT2 CE1 CT1 48.00 123.50 ! From: CG321 CG2DC1 CG331 48.00 123.50
CT1 CE1 CT3 48.00 123.50 ! From: CG321 CG2DC1 CG331 48.00 123.50
CE1 CT1 CT2 32.00 112.20 ! fROM CG2DC1 CG321 CG321 32.00 112.20 ! RETINOL MECH
CE1 CT1 HA1 45.00 111.50 ! from CG2DC1 CG321 HGA2 45.00 111.50 ! RETINOL BTE2, 2-butene


HA2 CT2 CT2 26.500 110.10  ! ALLOW ALI
                ! alkane update, adm jr., 3/2/92

HA2 CT2 HA2 35.500 109.00 5.40 1.80200
                ! HA2  CT2  HA2   35.500    109.00    5.40   1.80200 ! ALLOW   ALI
                ! alkane update, adm jr., 3/2/92
HA2 CT2 CT3 26.500 110.10 
                ! HA2  CT2  CT2   26.500    110.10   22.53   2.17900 ! ALLOW   ALI
                ! alkane update, adm jr., 3/2/92
HA3 CT3 HA3 35.500 108.40 5.40 1.80200
                ! HA3  CT3  HA3   35.500    108.40    5.40   1.80200 ! ALLOW   ALI
                ! alkane update, adm jr., 3/2/92
CT2 CT2 CT2 58.350 113.60 11.16 2.561
                ! CTL2 CTL2 CTL2   58.350    113.60   11.16   2.561  ! alkane, 3/92
CT3 CT1 CT3 58.350 113.50 11.16 2.561
                ! CTL3 CTL1 CTL3   58.350    113.50   11.16   2.561  ! glycerol
HA1 CT1 CT3 34.500 110.10 
                ! HAL1 CTL1 CTL3   34.500    110.10   22.53   2.179  ! alkane, 3/92
CT2 CT1 HA1 34.500 110.10 
                ! HAL1 CTL1 CTL2   34.500    110.10   22.53   2.179  ! alkane, 3/92
CT1 CT3 HA3 37.500 110.10 
                ! HAL3 CTL3 CTL3   37.500    110.10   22.53   2.179  ! alkane, 4/98
HA2 CT2 CT1 26.500 110.10 
                ! HAL2 CTL2 CTL1   26.500    110.10   22.53   2.179  ! alkane, 4/98
CT3 CT2 CT2 58.000 115.00 8.00 2.561
                ! CTL2 CTL2 CTL3   58.000    115.00    8.00   2.561  ! alkane, 3/92
CT2 CT2 CT1 58.350 113.50 11.16 2.561
                ! CTL1 CTL2 CTL2   58.350    113.50   11.16   2.561  ! glycerol
CT2 CT1 CT3 58.350 113.50 11.16 2.561
                !CTL2 CTL1 CTL3   58.350    113.50   11.16   2.561  ! glycerol
CT2 CT1 CT2 58.350 113.50 11.16 2.561
                ! CTL2 CTL1 CTL2   58.350    113.50   11.16   2.561  ! glycerol
CE1 CT2 CT2 48.00 123.50
        ! CEL1 CEL1 CTL2   48.00     123.50   ! from 2-butene, yin,adm jr., 12/95
CE1 CE1 CT3 48.00 123.50
        ! CEL1 CEL1 CTL3   48.00     123.50   ! 2-butene, yin,adm jr., 12/95 
HA2 CT2 CE1 45.00 111.50
        ! HAL2 CTL2 CEL1   45.00     111.50   ! 1-butene; from propene, yin,adm jr., 12/95
CT2 CE1 CE1 48.00 123.50
        ! CEL1 CEL1 CTL2   48.00     123.50   ! from 2-butene, yin,adm jr., 12/95
CT3 CE1 CT2 47.00 125.20
        ! CEL2 CEL1 CTL3   47.00     125.20   ! propene, yin,adm jr., 12/95
CE1 CT3 HA3 40.00 116.00
        ! HEL1 CEL1 CTL2   40.00     116.00   ! 1-butene; from propene, yin,adm jr., 12/95


!################################
!########## DIHEDRALS ###########
!################################
!V(dihedral) = Kchi(1 + cos(n(chi) - delta))

!
!Kchi: kcal/mole
!n: multiplicity
!delta: degrees
!
!atom types                     Kchi    n   delta
!
DIHEDRALS
CG2O5 CG2DC1 CG2DC1 CG2O5 0.5600 1 180.00 ! ***** , from CG2DC2 CG2DC1 CG2DC1 CG2O4
CG2O5 CG2DC1 CG2DC1 CG2O5 7.0000 2 180.00 ! ***** , from CG2DC2 CG2DC1 CG2DC1 CG2O4
CG2O5 CG2DC1 CG2DC1 CG331 0.5600 1 180.00 ! ***** , from CG2O4 CG2DC1 CG2DC1 CG331
CG2O5 CG2DC1 CG2DC1 CG331 7.0000 2 180.00 ! ***** , from CG2O4 CG2DC1 CG2DC1 CG331
CG2O5 CG2DC1 CG2DC1 HGA4 5.2000 2 180.00 ! ***** , from CG2DC2 CG2DC1 CG2DC1 HGA4
CG331 CG2DC1 CG2DC1 CG331 10.0000 2 180.00 ! ***** , from CG321 CG2DC1 CG2DC1 CG331
HGA4 CG2DC1 CG2DC1 HGA4 5.2000 2 180.00 ! RETINOL BTE2, 2-butene
CG2DC1 CG2DC1 CG2O5 CG2DC1 1.4000 2 180.00 ! ***** , from CG2DC3 CG2DC1 CG2O5 OG2D3
CG2DC1 CG2DC1 CG2O5 OG2D3 1.4000 2 180.00 ! ***** , from CG2DC3 CG2DC1 CG2O5 OG2D3
CG331 CG2DC1 CG2O5 CG2DC1 1.4000 2 180.00 ! ***** , from CG2DC3 CG2DC1 CG2O5 OG2D3
CG331 CG2DC1 CG2O5 OG2D3 1.4000 2 180.00 ! ***** , from CG2DC3 CG2DC1 CG2O5 OG2D3
HGA4 CG2DC1 CG2O5 CG2DC1 0.0000 2 180.00 ! ***** , from HGA4 CG2DC1 CG2O5 OG2D3
HGA4 CG2DC1 CG2O5 OG2D3 0.0000 2 180.00 ! BEON, butenone, from PRAL, acrolein; mcs
CG2DC1 CG2DC1 CG331 HGA3 0.3000 3 180.00 ! RETINOL BTE2, 2-butene @@@@@ Kenno: 0 --> 180 to fix minimum @@@@@
CG2O5 CG2DC1 CG331 HGA3 0.0000 3 0.00 ! ***** , from CG2O1 CG2DC1 CG321 HGA2

!DIHEDRALS FOR ALKYLL CHAIN
CG2DC1 CG2DC1 CT2 HA2 0.0300 3 0.00 ! From: CG2DC1 CG2DC1 CG321 HGA2 0.0300 3 0.00 ! RETINOL PROL
CG2O5 CG2DC1 CT2 HA2 0.0300 3 0.00 ! From: CG2DC1 CG2DC1 CG321 HGA2 0.0300 3 0.00 ! RETINOL PROL
CG2DC1 CG2DC1 CT2 CT1 0.5000 2 0.00 ! From: CG2DC1 CG2DC1 CG321 CG321 0.5000 2 0.00 ! RETINOL TMCH
CG2DC1 CG2DC1 CT2 CT1 0.3000 3 0.00 ! From: CG2DC1 CG2DC1 CG321 CG321 0.3000 3 0.00 ! RETINOL TMCH
CG2O5 CG2DC1 CT2 CT1 0.5000 2 0.00 ! From: CG2DC1 CG2DC1 CG321 CG321 0.5000 2 0.00 ! RETINOL TMCH
CG2O5 CG2DC1 CT2 CT1 0.3000 3 0.00 ! From: CG2DC1 CG2DC1 CG321 CG321 0.3000 3 0.00 ! RETINOL TMCH
CG2DC1 CG2O5 CG2DC1 CT2 1.1000 1 180.00 ! From: CG2DC1 CG2DC1 CG2DC2 CG331 1.1000 1 180.00 !RETINOL DMP2, 2-methyl-1,3-pentadiene
CG2O5 CG2DC1 CG2DC1 CT2 1.1000 1 180.00 ! From: CG2DC1 CG2DC1 CG2DC2 CG331 1.1000 1 180.00 !RETINOL DMP2, 2-methyl-1,3-pentadiene
OG2D3 CG2O5 CG2DC1 CT2 1.4000 2 180.00 ! ***** , from CG2DC3 CG2DC1 CG2O5 OG2D3
CT2 CG2DC1 CG2DC1 HGA4 5.2000 2 180.00 ! From: CG321 CG2DC1 CG2DC1 HGA4 5.2000 2 180.00 ! PY02, 2h-pyran; re-initialized from BTE2, 2-butene; kevo
CT3 CE1 CT1 CT2 0.1900 3 0.00 ! From: CG331 CG2DC2 CG321 CG321 0.1900 3 0.00 ! RETINOL TMCH
CT2 CE1 CT1 CT2 0.1900 3 0.00 ! From: CG331 CG2DC2 CG321 CG321 0.1900 3 0.00 ! RETINOL TMCH
CT1 CE1 CT3 HA3 0.1600 3 0.00 ! From: CG321 CG2DC1 CG331 HGA3 0.1600 3 0.00 ! RETINOL MECH
CT3 CE1 CT1 HA1 0.1900 3 0.00 ! From: CG331 CG2DC1 CG321 HGA2 0.1900 3 0.00 ! RETINOL TMCH
CT2 CE1 CT1 HA1 0.1900 3 0.00 ! From: CG331 CG2DC1 CG321 HGA2 0.1900 3 0.00 ! RETINOL TMCH

              

!!!!!!!!!!!!!!!!! block for CE1  taken from the lipid c36 file !!!!!!!!!!!!!!
CE1 CE1 CT2 HA2 0.3000 3 180.00
                ! CEL1 CEL1 CTL2 HAL2     0.3000  3   180.00 !2-butene, adm jr., 4/04
CE1 CE1 CT3 HA3 0.3000 3 180.00 !2-butene, adm jr., 4/04
                ! CEL1 CEL1 CTL3 HAL3     0.3000  3   180.00 !2-butene, adm jr., 4/04
CE1 CE1 CT2 CT2 0.9100 1 180.0
CE1 CE1 CT2 CT2 0.1800 2 180.0
CE1 CE1 CT2 CT2 0.1700 3 180.0
                ! CEL1 CEL1 CTL2 CTL2     0.9100  1    180.0 !2-hexene, adm jr., 11/09
                ! CEL1 CEL1 CTL2 CTL2     0.1800  2    180.0 !2-hexene, adm jr., 11/09
                ! CEL1 CEL1 CTL2 CTL2     0.1700  3    180.0 !2-hexene, adm jr., 11/09

!!!!!!!!!!!  these angles are taken back from CPHY in the original param file from Federico !!!!!!!!
!!!!!!!!!!!!! I changed CPHY to CE1 as in lipids !!!!!!!!!!!!!!!
CT3 CE1 CT2 HA2 0.00 1 0.00
                ! CTN    CPHY    CTN     HAN     0.00    1       0.00
CT3 CE1 CT2 CT2 0.00 1 0.00
                !  CTN    CTN     CPHY    CTN     0.00    1       0.00
HA3 CT3 CE1 CT2 0.00 1 0.00
                !  HAN    CTN     CPHY    HAN     0.00    1       0.00
X CT2 CE1 X 0.00 1 0.00

!!!!!!!!!!!!!!!!!!!!!!!!!


!!!!!!!!!!!!!!!!!!!!!!!!!!!!!!!!!!!!!!!!!!!!!!!!!!!!!

X CT2 CT2 X 0.1900 3 0.00 ! 
                   ! X    CTL2 CTL2 X        0.1900  3     0.00 ! alkane, 4/98, yin and mackerell
X CT2 CT3 X 0.1600 3 0.00
                   !X    CTL2 CTL3 X        0.1600  3     0.00 ! alkane, 4/98, yin and mackerell


X CE1 CE1 X 0.1500 1 0.00
                ! 2-butene, adm jr., 2/00 update
X CE1 CE1 X 8.5000 2 180.00
                ! 2-butene, adm jr., 2/00 update
X CT1 CT2 X 0.200 3 0.00
                ! X    CTL1 CTL2 X        0.200   3     0.00 ! alkane, 3/92
X CT1 CT3 X 0.200 3 0.00
                ! X    CTL1 CTL3 X        0.200   3     0.00 ! alkane, 3/92


!################################
!########## IMPROPERS  ##########
!################################
!!  --------------------------------------------------------------------------  !
!! Rules: - The multiplicity of impropers should always be 0 so that a harmonic !
!!    potential is used rather than a cosine function.                          !
!!        - The phase of impropers should always be 0. Due to an algorithmic    !
!!    quirk, Discontinuities will occur if CHARMM is given a harmonic potential !
!!    with a phase other than 0.                                                !
!!        - The first atom in the definition should always be the central atom  !
!!    to which the three other atoms are connected. Otherwise, the planar       !
!!    structure will be a maximum in the potential instead of a minimum.        !
!!  --------------------------------------------------------------------------  !
!V(improper) = Kpsi(psi - psi0)**2
!
!Kpsi: kcal/mole/rad**2
!psi0: degrees
!note that the second column of numbers (0) is ignored
!
!atom types                    Kpsi           psi0


IMPROPERS

CG2O5 CG2DC1 CG2DC1 OG2D3 72.0000 0 0.00 ! ***** , from CG2O5 CG2O3 CG2R61 OG2D3


!################################
!########## NONBONDED ###########
!################################
NONBONDED  NBXMOD 5  ATOM CDIEL FSHIFT VATOM VDISTANCE VFSWITCH -
     CUTNB 14.0  CTOFNB 12.0  CTONNB 10.0  EPS 1.0  E14FAC 1.0  WMIN 1.5
!
!V(Lennard-Jones) = Eps,i,j[(Rmin,i,j/ri,j)**12 - 2(Rmin,i,j/ri,j)**6]
!
!epsilon: kcal/mole, Eps,i,j = sqrt(eps,i * eps,j)
!Rmin/2: A, Rmin,i,j = Rmin/2,i + Rmin/2,j
!
!atom  ignored    epsilon      Rmin/2   ignored   eps,1-4       Rmin/2,1-4
!


HGA3 0.0 -0.0240 1.3400 ! alkane, yin and mackerell, 4/98
HGA4 0.0 -0.0310 1.2500 ! alkene, yin,adm jr., 12/95
CG2DC1 0.0 -0.0680 2.0900 ! Butadiene
CG2O5 0.0 -0.0900 2.0000 ! adm, acetone, 11/08
CG331 0.0 -0.0780 2.0500 0.0 -0.01 1.9 ! alkane (CT3), 4/98, yin, adm jr; Rmin/2 modified from 2.04 to 2.05
OG2D3 0.0 -0.0500 1.7000 0.0 -0.12 1.40 ! adm, acetone, 11/08

!
HA1 0.0 -0.022 1.3200 ! alkane, 3/92
HA2 0.0 -0.028 1.3400 ! alkane, yin and mackerell, 4/98
HA3 0.0 -0.024 1.3400 ! alkane, yin and mackerell, 4/98
                      ! CL       0.0       -0.0700    2.00   ! methyl acetate update
CT1 0.0 -0.0200 2.275 0.0 -0.01 1.9
                      !CTL1     0.0       -0.0200    2.275 0.0 -0.01 1.9 ! alkane, 3/92
CT2 0.0 -0.0560 2.010 0.0 -0.01 1.9
                      !CTL2     0.0       -0.0560    2.010 0.0 -0.01 1.9 ! alkane, 4/98, yin, adm jr.
CT3 0.0 -0.0780 2.040 0.0 -0.01 1.9
                      !CTL3     0.0       -0.0780    2.040 0.0 -0.01 1.9 ! alkane, 4/98, yin, adm jr.
CE1 0.0 -0.068 2.09
                      ! CEL1     0.0       -0.068     2.09   ! alkene, yin,adm jr., 12/95


END
```
