## Supplementary material for "Identification of residues potentially involved in optical shifts in the water-soluble chlorophyll-a binding protein through molecular dynamics simulations": force field parameters: pl9.rtf

```
* Topology File for plastoquinone-9 !
* 
! When using this topology file please cite: 
! Guerra F., Adam S. and Bondar A-N.,
! Revised force-field parameters for chlorophyll-a, pheophytin-a and plastoquinone-9,
! Journal of Molecular Graphics and Modelling, 58 (2015) 30-39.
!
!
! Please report bugs to Ana-Nicoleta Bondar, nbondar@zedat.fu-berlin.de, and Federico Guerra: fguerra@zedat.fu-berlin.de 
!
37 1 

MASS 132 CG2DC1 12.01100 ! conjugated alkenes, R2C=CR2
MASS 133 CG2O5  12.01100 ! carbonyl C: ketones
MASS 134 CG331  12.01100 ! aliphatic C for methyl group (-CH3)
MASS 135 OG2D3  15.99940 ! carbonyl O: ketones
MASS 136 HGA3    1.00800 ! alphatic proton, CH3
MASS 137 HGA4    1.00800 ! alkene proton; RHC=   
MASS 138 CT2    12.01100 ! carbon of methylene group (-CH2-)
MASS 139 CT3    12.01100 ! carbon of methyl group (-CH3)
MASS 140 HA2     1.00800 ! alkane, CH2, new LJ params (see toppar_all22_prot_aliphatic_c27.str)
MASS 141 HA3     1.00800 ! alkane, CH3, new LJ params (see toppar_all22_prot_aliphatic_c27.str)
MASS 142 CE1    12.01100 ! for alkene; RHC=CR
MASS 143 HA1     1.00800 ! alkane, CH, new LJ params (see toppar_all22_prot_aliphatic_c27.str)
MASS 144 CT1    12.01100 ! aliphatic sp3 C for CH


DEFAult FIRST none LAST none !
AUTOgenerate ANGLes DIHEdrals !

RESI PL9 0.000 !
GROUP 
ATOM C2  CG2DC1 -0.33 !
ATOM C3  CG2DC1 -0.09 ! here attach the alkyl chain
ATOM C4  CG2O5   0.46 !
ATOM C5  CG2DC1  0.01 !                      01
ATOM C6  CG2DC1  0.01 !                     //
ATOM C1  CG2O5   0.46 !               C3---C4       H13
ATOM C52 CG331  -0.27 !              //      \     /
ATOM C53 CG331  -0.27 !         H11--C2      C5--C52-H14
ATOM O1  OG2D3  -0.38 !               \     //     \
ATOM O2  OG2D3  -0.38 !               C1---C6       H15
ATOM H11 HGA4    0.24 !              //      \
ATOM H13 HGA3    0.09 !             O2       C53-H16
ATOM H14 HGA3    0.09 !                     /  \
ATOM H15 HGA3    0.09 !                   H18   H17
ATOM H16 HGA3    0.09 !
ATOM H17 HGA3    0.09 !
ATOM H18 HGA3    0.09 !
!
!
!
!alkyl chain
GROUP 
ATOM CP1  CT2 -0.18 !
ATOM HP11 HA2  0.09 !
ATOM HP12 HA2  0.09 !
GROUP !
ATOM CP2  CT1 -0.09 !
ATOM HP2  HA1  0.09 !
GROUP 
ATOM CP3  CE1  0.00 !
GROUP 
ATOM CP4  CT3 -0.27 !
ATOM HP41 HA3  0.09 !
ATOM HP42 HA3  0.09 !
ATOM HP43 HA3  0.09 !
GROUP 
ATOM CP5  CT2 -0.18 !
ATOM HP51 HA2  0.09 !
ATOM HP52 HA2  0.09 !
GROUP 
ATOM CP6  CT2 -0.18 !
ATOM HP61 HA2  0.09 !
ATOM HP62 HA2  0.09 !
GROUP 
ATOM CP7  CT2 -0.18 !
ATOM HP71 HA2  0.09 !
ATOM HP72 HA2  0.09 !
GROUP 
ATOM CP8  CT1 -0.09 !
ATOM HP8  HA1  0.09 !
GROUP 
ATOM CP9  CT3 -0.27 !
ATOM HP91 HA3  0.09 !
ATOM HP92 HA3  0.09 !
ATOM HP93 HA3  0.09 !
GROUP 
ATOM CP10 CT2 -0.18 !
ATOM H101 HA2  0.09 !
ATOM H102 HA2  0.09 !
GROUP 
ATOM CP11 CT2 -0.18 !
ATOM H111 HA2  0.09 !
ATOM H112 HA2  0.09 !
GROUP 
ATOM CP12 CT2 -0.18 !
ATOM H121 HA2  0.09 !
ATOM H122 HA2  0.09 !
GROUP 
ATOM CP13 CT1 -0.09 !
ATOM HP13 HA1  0.09 !
GROUP 
ATOM CP14 CT3 -0.27 !
ATOM H141 HA3  0.09 !
ATOM H142 HA3  0.09 !
ATOM H143 HA3  0.09 !
GROUP 
ATOM CP15 CT2 -0.18 !
ATOM H151 HA2  0.09 !
ATOM H152 HA2  0.09 !
GROUP 
ATOM CP16 CT2 -0.18 !
ATOM H161 HA2  0.09 !
ATOM H162 HA2  0.09 !
GROUP 
ATOM CP17 CT2 -0.18 !
ATOM H171 HA2  0.09 !
ATOM H172 HA2  0.09 !
GROUP 
ATOM CP18 CT1 -0.09 !
ATOM HP18 HA1  0.09 !
GROUP 
ATOM CP19 CT3 -0.27 !
ATOM H191 HA3  0.09 !
ATOM H192 HA3  0.09 !
ATOM H193 HA3  0.09 !
GROUP 
ATOM CP20 CT2 -0.18 !
ATOM H201 HA2  0.09 !
ATOM H202 HA2  0.09 !
GROUP 
ATOM CP21 CT2 -0.18 !
ATOM H211 HA2  0.09 !
ATOM H212 HA2  0.09 !
GROUP 
ATOM CP22 CT2 -0.18 !
ATOM H221 HA2  0.09 !
ATOM H222 HA2  0.09 !
GROUP 
ATOM CP23 CT1 -0.09 !
ATOM HP23 HA1  0.09 !
GROUP 
ATOM CP24 CT3 -0.27 !
ATOM H241 HA3  0.09 !
ATOM H242 HA3  0.09 !
ATOM H243 HA3  0.09 !
GROUP 
ATOM CP25 CT2 -0.18 !
ATOM H251 HA2  0.09 !
ATOM H252 HA2  0.09 !
GROUP 
ATOM CP26 CT2 -0.18 !
ATOM H261 HA2  0.09 !
ATOM H262 HA2  0.09 !
GROUP 
ATOM CP27 CT2 -0.18 !
ATOM H271 HA2  0.09 !
ATOM H272 HA2  0.09 !
GROUP 
ATOM CP28 CT1 -0.09 !
ATOM HP28 HA1  0.09 !
GROUP 
ATOM CP29 CT3 -0.27 !
ATOM H291 HA3  0.09 !
ATOM H292 HA3  0.09 !
ATOM H293 HA3  0.09 !
GROUP 
ATOM CP30 CT2 -0.18 !
ATOM H301 HA2  0.09 !
ATOM H302 HA2  0.09 !
GROUP 
ATOM CP31 CT2 -0.18 !
ATOM H311 HA2  0.09 !
ATOM H312 HA2  0.09 !
GROUP 
ATOM CP32 CT2 -0.18 !
ATOM H321 HA2  0.09 !
ATOM H322 HA2  0.09 !
GROUP 
ATOM CP33 CT1 -0.09 !
ATOM HP33 HA1  0.09 !
GROUP 
ATOM CP34 CT3 -0.27 !
ATOM H341 HA3  0.09 !
ATOM H342 HA3  0.09 !
ATOM H343 HA3  0.09 !
GROUP 
ATOM CP35 CT2 -0.18 !
ATOM H351 HA2  0.09 !
ATOM H352 HA2  0.09 !
GROUP 
ATOM CP36 CT2 -0.18 !
ATOM H361 HA2  0.09 !
ATOM H362 HA2  0.09 !
GROUP 
ATOM CP37 CT2 -0.18 !
ATOM H371 HA2  0.09 !
ATOM H372 HA2  0.09 !
GROUP 
ATOM CP38 CT1 -0.09 !
ATOM HP38 HA1  0.09 !
GROUP  
ATOM CP39 CT3 -0.27 !
ATOM H391 HA3  0.09 !
ATOM H392 HA3  0.09 !
ATOM H393 HA3  0.09 !
GROUP 
ATOM CP40 CT2 -0.18 !
ATOM H401 HA2  0.09 !
ATOM H402 HA2  0.09 !
GROUP 
ATOM CP41 CT2 -0.18 !
ATOM H411 HA2  0.09 !
ATOM H412 HA2  0.09 !
GROUP 
ATOM CP42 CT2 -0.18 !
ATOM H421 HA2  0.09 !
ATOM H422 HA2  0.09 !
GROUP 
ATOM CP43 CT1 -0.09 !
ATOM H431 HA1  0.09 !
GROUP 
ATOM CP44 CT3 -0.27 !
ATOM H441 HA3  0.09 !
ATOM H442 HA3  0.09 !
ATOM H443 HA3  0.09 !
GROUP 
ATOM CP45 CT3 -0.27 !
ATOM H451 HA3  0.09 !
ATOM H452 HA3  0.09 !
ATOM H453 HA3  0.09 !


BOND C52 C5 !
BOND C53 C6 !
BOND C5 C6 !
BOND C5 C4 !
BOND O1 C4 !
BOND C6 C1 !
BOND C4 C3 !
BOND C1 O2 !
BOND C1 C2 !
BOND C3 C2 !
BOND C2 H11 !
!BOND C3   H12
BOND C52 H13 !
BOND C52 H14 !
BOND C52 H15 !
BOND C53 H16 !
BOND C53 H17 !
BOND C53 H18 !
BOND C3 CP1 CP1 HP11 CP1 HP12 !
!
!	-alkyl chain:
BOND CP1 CP2 CP2 HP2 CP2 CP3 !
BOND CP3 CP4 CP4 HP41 CP4 HP42 CP4 HP43 !
BOND CP3 CP5 CP5 HP51 CP5 HP52 !
BOND CP5 CP6 CP6 HP61 CP6 HP62 !
BOND CP6 CP7 CP7 HP71 CP7 HP72 !
BOND CP7 CP8 CP8 HP8 !
BOND CP8 CP9 CP9 HP91 CP9 HP92 CP9 HP93 !
BOND CP8 CP10 CP10 H101 CP10 H102 !
BOND CP10 CP11 CP11 H111 CP11 H112 !
BOND CP11 CP12 CP12 H121 CP12 H122 !
BOND CP12 CP13 CP13 HP13 !
BOND CP13 CP14 CP14 H141 CP14 H142 CP14 H143 !
BOND CP13 CP15 CP15 H151 CP15 H152 !
BOND CP15 CP16 CP16 H161 CP16 H162 !
BOND CP16 CP17 CP17 H171 CP17 H172 !
BOND CP17 CP18 CP18 HP18 !
BOND CP18 CP19 CP19 H191 CP19 H192 CP19 H193 !
BOND CP18 CP20 CP20 H201 CP20 H202 !
BOND CP20 CP21 CP21 H211 CP21 H212 !
BOND CP21 CP22 CP22 H221 CP22 H222 !
BOND CP22 CP23 CP23 HP23 !
BOND CP23 CP24 CP24 H241 CP24 H242 CP24 H243 !
BOND CP23 CP25 CP25 H251 CP25 H252 !
BOND CP25 CP26 CP26 H261 CP26 H262 !
BOND CP26 CP27 CP27 H271 CP27 H272 !
BOND CP27 CP28 CP28 HP28 !
BOND CP28 CP29 CP29 H291 CP29 H292 CP29 H293 !
BOND CP28 CP30 CP30 H301 CP30 H302 !
BOND CP30 CP31 CP31 H311 CP31 H312 !
BOND CP31 CP32 CP32 H321 CP32 H322 !
BOND CP32 CP33 CP33 HP33 !
BOND CP33 CP34 CP34 H341 CP34 H342 CP34 H343 !
BOND CP33 CP35 CP35 H351 CP35 H352 !
BOND CP35 CP36 CP36 H361 CP36 H362 !
BOND CP36 CP37 CP37 H371 CP37 H372 !
BOND CP37 CP38 CP38 HP38 !
BOND CP38 CP39 CP39 H391 CP39 H392 CP39 H393 !
BOND CP38 CP40 CP40 H401 CP40 H402 !
BOND CP40 CP41 CP41 H411 CP41 H412 !
BOND CP41 CP42 CP42 H421 CP42 H422 !
BOND CP42 CP43 CP43 H431 !
BOND CP43 CP44 CP44 H441 CP44 H442 CP44 H443 !
BOND CP43 CP45 CP45 H451 CP45 H452 CP45 H453 !
!
!
!
!
!
IMPR C4 C5 C3 O1 !
IMPR C1 C6 C2 O2 !
END !
```
